## Supplementary Data 1 for "One-stop analysis of DIA proteomics data using MSFragger-DIA and FragPipe computational platform": log_2022-08-20_21-45-52.txt (part 2 of 2)

```
2022-08-20 21:16:51,739 INFO  [main] Building PeakCurve Mass-RT KD tree
2022-08-20 21:16:52,107 INFO  [main] No of ion clusters:31 (Memory usage:1967MB)
2022-08-20 21:16:52,107 INFO  [main] Writing PeakCluster serialization to file:20201119_MEC1-Vial-1500pg-Eclipse-DIA-02_560_570_PeakCluster.serFS...
2022-08-20 21:16:52,112 INFO  [main] Performing mass defect filter on fragment peaks
2022-08-20 21:16:52,112 INFO  [main] No. of fragment peaks: 99710
2022-08-20 21:16:52,122 INFO  [main] No. of remaining fragment peaks: 55483
2022-08-20 21:16:52,122 INFO  [main] Building precursor-fragment pairs for MS1 features....
2022-08-20 21:16:52,165 INFO  [main] Building precursor-fragment pairs for unfragmented ions....
2022-08-20 21:16:52,470 INFO  [main] ==================================================================================
2022-08-20 21:16:52,470 INFO  [main] Processing DIA MS2 (mz range):550.0_560.0( 25/40 )
2022-08-20 21:16:52,491 INFO  [main] Processing all scans to detect possible m/z peak curves and
2022-08-20 21:16:52,491 INFO  [main] Smoothing detected signals......
2022-08-20 21:16:56,548 INFO  [main] 102966 Peak curves found (Memory usage:1958MB)
2022-08-20 21:16:56,550 INFO  [main] Grouping isotopic peak curves........
2022-08-20 21:16:56,550 INFO  [main] Building PeakCurve Mass-RT KD tree
2022-08-20 21:16:56,898 INFO  [main] No of ion clusters:21 (Memory usage:1971MB)
2022-08-20 21:16:56,898 INFO  [main] Writing PeakCluster serialization to file:20201119_MEC1-Vial-1500pg-Eclipse-DIA-02_550_560_PeakCluster.serFS...
2022-08-20 21:16:56,902 INFO  [main] Performing mass defect filter on fragment peaks
2022-08-20 21:16:56,902 INFO  [main] No. of fragment peaks: 105402
2022-08-20 21:16:56,911 INFO  [main] No. of remaining fragment peaks: 63725
2022-08-20 21:16:56,911 INFO  [main] Building precursor-fragment pairs for MS1 features....
2022-08-20 21:16:56,959 INFO  [main] Building precursor-fragment pairs for unfragmented ions....
2022-08-20 21:16:57,258 INFO  [main] ==================================================================================
2022-08-20 21:16:57,259 INFO  [main] Processing DIA MS2 (mz range):540.0_550.0( 26/40 )
2022-08-20 21:16:57,285 INFO  [main] Processing all scans to detect possible m/z peak curves and
2022-08-20 21:16:57,285 INFO  [main] Smoothing detected signals......
2022-08-20 21:17:00,575 INFO  [main] 97139 Peak curves found (Memory usage:1954MB)
2022-08-20 21:17:00,576 INFO  [main] Grouping isotopic peak curves........
2022-08-20 21:17:00,576 INFO  [main] Building PeakCurve Mass-RT KD tree
2022-08-20 21:17:00,959 INFO  [main] No of ion clusters:36 (Memory usage:1965MB)
2022-08-20 21:17:00,960 INFO  [main] Writing PeakCluster serialization to file:20201119_MEC1-Vial-1500pg-Eclipse-DIA-02_540_550_PeakCluster.serFS...
2022-08-20 21:17:00,964 INFO  [main] Performing mass defect filter on fragment peaks
2022-08-20 21:17:00,964 INFO  [main] No. of fragment peaks: 98137
2022-08-20 21:17:00,974 INFO  [main] No. of remaining fragment peaks: 55346
2022-08-20 21:17:00,974 INFO  [main] Building precursor-fragment pairs for MS1 features....
2022-08-20 21:17:01,031 INFO  [main] Building precursor-fragment pairs for unfragmented ions....
2022-08-20 21:17:01,368 INFO  [main] ==================================================================================
2022-08-20 21:17:01,368 INFO  [main] Processing DIA MS2 (mz range):530.0_540.0( 27/40 )
2022-08-20 21:17:01,389 INFO  [main] Processing all scans to detect possible m/z peak curves and
2022-08-20 21:17:01,390 INFO  [main] Smoothing detected signals......
2022-08-20 21:17:03,488 INFO  [main] 114667 Peak curves found (Memory usage:1964MB)
2022-08-20 21:17:03,490 INFO  [main] Grouping isotopic peak curves........
2022-08-20 21:17:03,490 INFO  [main] Building PeakCurve Mass-RT KD tree
2022-08-20 21:17:03,885 INFO  [main] No of ion clusters:35 (Memory usage:1980MB)
2022-08-20 21:17:03,885 INFO  [main] Writing PeakCluster serialization to file:20201119_MEC1-Vial-1500pg-Eclipse-DIA-02_530_540_PeakCluster.serFS...
2022-08-20 21:17:03,895 INFO  [main] Performing mass defect filter on fragment peaks
2022-08-20 21:17:03,895 INFO  [main] No. of fragment peaks: 115389
2022-08-20 21:17:03,905 INFO  [main] No. of remaining fragment peaks: 58847
2022-08-20 21:17:03,906 INFO  [main] Building precursor-fragment pairs for MS1 features....
2022-08-20 21:17:03,957 INFO  [main] Building precursor-fragment pairs for unfragmented ions....
2022-08-20 21:17:04,267 INFO  [main] ==================================================================================
2022-08-20 21:17:04,268 INFO  [main] Processing DIA MS2 (mz range):520.0_530.0( 28/40 )
2022-08-20 21:17:04,286 INFO  [main] Processing all scans to detect possible m/z peak curves and
2022-08-20 21:17:04,286 INFO  [main] Smoothing detected signals......
2022-08-20 21:17:07,693 INFO  [main] 104198 Peak curves found (Memory usage:1960MB)
2022-08-20 21:17:07,695 INFO  [main] Grouping isotopic peak curves........
2022-08-20 21:17:07,695 INFO  [main] Building PeakCurve Mass-RT KD tree
2022-08-20 21:17:08,049 INFO  [main] No of ion clusters:33 (Memory usage:1974MB)
2022-08-20 21:17:08,049 INFO  [main] Writing PeakCluster serialization to file:20201119_MEC1-Vial-1500pg-Eclipse-DIA-02_520_530_PeakCluster.serFS...
2022-08-20 21:17:08,060 INFO  [main] Performing mass defect filter on fragment peaks
2022-08-20 21:17:08,060 INFO  [main] No. of fragment peaks: 104806
2022-08-20 21:17:08,071 INFO  [main] No. of remaining fragment peaks: 55214
2022-08-20 21:17:08,071 INFO  [main] Building precursor-fragment pairs for MS1 features....
2022-08-20 21:17:08,142 INFO  [main] Building precursor-fragment pairs for unfragmented ions....
2022-08-20 21:17:08,450 INFO  [main] ==================================================================================
2022-08-20 21:17:08,450 INFO  [main] Processing DIA MS2 (mz range):510.0_520.0( 29/40 )
2022-08-20 21:17:08,471 INFO  [main] Processing all scans to detect possible m/z peak curves and
2022-08-20 21:17:08,471 INFO  [main] Smoothing detected signals......
2022-08-20 21:17:12,470 INFO  [main] 110319 Peak curves found (Memory usage:1961MB)
2022-08-20 21:17:12,472 INFO  [main] Grouping isotopic peak curves........
2022-08-20 21:17:12,472 INFO  [main] Building PeakCurve Mass-RT KD tree
2022-08-20 21:17:12,834 INFO  [main] No of ion clusters:26 (Memory usage:1976MB)
2022-08-20 21:17:12,834 INFO  [main] Writing PeakCluster serialization to file:20201119_MEC1-Vial-1500pg-Eclipse-DIA-02_510_520_PeakCluster.serFS...
2022-08-20 21:17:12,839 INFO  [main] Performing mass defect filter on fragment peaks
2022-08-20 21:17:12,839 INFO  [main] No. of fragment peaks: 110861
2022-08-20 21:17:12,850 INFO  [main] No. of remaining fragment peaks: 55473
2022-08-20 21:17:12,850 INFO  [main] Building precursor-fragment pairs for MS1 features....
2022-08-20 21:17:12,916 INFO  [main] Building precursor-fragment pairs for unfragmented ions....
2022-08-20 21:17:13,249 INFO  [main] ==================================================================================
2022-08-20 21:17:13,250 INFO  [main] Processing DIA MS2 (mz range):500.0_510.0( 30/40 )
2022-08-20 21:17:13,272 INFO  [main] Processing all scans to detect possible m/z peak curves and
2022-08-20 21:17:13,272 INFO  [main] Smoothing detected signals......
2022-08-20 21:17:17,577 INFO  [main] 103634 Peak curves found (Memory usage:1957MB)
2022-08-20 21:17:17,579 INFO  [main] Grouping isotopic peak curves........
2022-08-20 21:17:17,579 INFO  [main] Building PeakCurve Mass-RT KD tree
2022-08-20 21:17:17,937 INFO  [main] No of ion clusters:52 (Memory usage:1971MB)
2022-08-20 21:17:17,937 INFO  [main] Writing PeakCluster serialization to file:20201119_MEC1-Vial-1500pg-Eclipse-DIA-02_500_510_PeakCluster.serFS...
2022-08-20 21:17:17,943 INFO  [main] Performing mass defect filter on fragment peaks
2022-08-20 21:17:17,943 INFO  [main] No. of fragment peaks: 104076
2022-08-20 21:17:17,953 INFO  [main] No. of remaining fragment peaks: 50714
2022-08-20 21:17:17,953 INFO  [main] Building precursor-fragment pairs for MS1 features....
2022-08-20 21:17:18,091 INFO  [main] Building precursor-fragment pairs for unfragmented ions....
2022-08-20 21:17:18,414 INFO  [main] ==================================================================================
2022-08-20 21:17:18,414 INFO  [main] Processing DIA MS2 (mz range):490.0_500.0( 31/40 )
2022-08-20 21:17:18,442 INFO  [main] Processing all scans to detect possible m/z peak curves and
2022-08-20 21:17:18,442 INFO  [main] Smoothing detected signals......
2022-08-20 21:17:22,450 INFO  [main] 106058 Peak curves found (Memory usage:1959MB)
2022-08-20 21:17:22,452 INFO  [main] Grouping isotopic peak curves........
2022-08-20 21:17:22,452 INFO  [main] Building PeakCurve Mass-RT KD tree
2022-08-20 21:17:22,816 INFO  [main] No of ion clusters:32 (Memory usage:1975MB)
2022-08-20 21:17:22,816 INFO  [main] Writing PeakCluster serialization to file:20201119_MEC1-Vial-1500pg-Eclipse-DIA-02_490_500_PeakCluster.serFS...
2022-08-20 21:17:22,821 INFO  [main] Performing mass defect filter on fragment peaks
2022-08-20 21:17:22,821 INFO  [main] No. of fragment peaks: 107657
2022-08-20 21:17:22,830 INFO  [main] No. of remaining fragment peaks: 56203
2022-08-20 21:17:22,831 INFO  [main] Building precursor-fragment pairs for MS1 features....
2022-08-20 21:17:22,967 INFO  [main] Building precursor-fragment pairs for unfragmented ions....
2022-08-20 21:17:23,273 INFO  [main] ==================================================================================
2022-08-20 21:17:23,273 INFO  [main] Processing DIA MS2 (mz range):480.0_490.0( 32/40 )
2022-08-20 21:17:23,301 INFO  [main] Processing all scans to detect possible m/z peak curves and
2022-08-20 21:17:23,301 INFO  [main] Smoothing detected signals......
2022-08-20 21:17:26,423 INFO  [main] 111395 Peak curves found (Memory usage:1962MB)
2022-08-20 21:17:26,425 INFO  [main] Grouping isotopic peak curves........
2022-08-20 21:17:26,425 INFO  [main] Building PeakCurve Mass-RT KD tree
2022-08-20 21:17:26,802 INFO  [main] No of ion clusters:42 (Memory usage:1977MB)
2022-08-20 21:17:26,802 INFO  [main] Writing PeakCluster serialization to file:20201119_MEC1-Vial-1500pg-Eclipse-DIA-02_480_490_PeakCluster.serFS...
2022-08-20 21:17:26,806 INFO  [main] Performing mass defect filter on fragment peaks
2022-08-20 21:17:26,806 INFO  [main] No. of fragment peaks: 112602
2022-08-20 21:17:26,815 INFO  [main] No. of remaining fragment peaks: 57770
2022-08-20 21:17:26,815 INFO  [main] Building precursor-fragment pairs for MS1 features....
2022-08-20 21:17:26,885 INFO  [main] Building precursor-fragment pairs for unfragmented ions....
2022-08-20 21:17:27,187 INFO  [main] ==================================================================================
2022-08-20 21:17:27,187 INFO  [main] Processing DIA MS2 (mz range):470.0_480.0( 33/40 )
2022-08-20 21:17:27,216 INFO  [main] Processing all scans to detect possible m/z peak curves and
2022-08-20 21:17:27,216 INFO  [main] Smoothing detected signals......
2022-08-20 21:17:31,402 INFO  [main] 130593 Peak curves found (Memory usage:1975MB)
2022-08-20 21:17:31,404 INFO  [main] Grouping isotopic peak curves........
2022-08-20 21:17:31,404 INFO  [main] Building PeakCurve Mass-RT KD tree
2022-08-20 21:17:31,789 INFO  [main] No of ion clusters:62 (Memory usage:1990MB)
2022-08-20 21:17:31,789 INFO  [main] Writing PeakCluster serialization to file:20201119_MEC1-Vial-1500pg-Eclipse-DIA-02_470_480_PeakCluster.serFS...
2022-08-20 21:17:31,793 INFO  [main] Performing mass defect filter on fragment peaks
2022-08-20 21:17:31,793 INFO  [main] No. of fragment peaks: 132653
2022-08-20 21:17:31,807 INFO  [main] No. of remaining fragment peaks: 64487
2022-08-20 21:17:31,807 INFO  [main] Building precursor-fragment pairs for MS1 features....
2022-08-20 21:17:31,903 INFO  [main] Building precursor-fragment pairs for unfragmented ions....
2022-08-20 21:17:32,239 INFO  [main] ==================================================================================
2022-08-20 21:17:32,239 INFO  [main] Processing DIA MS2 (mz range):460.0_470.0( 34/40 )
2022-08-20 21:17:32,273 INFO  [main] Processing all scans to detect possible m/z peak curves and
2022-08-20 21:17:32,273 INFO  [main] Smoothing detected signals......
2022-08-20 21:17:34,648 INFO  [main] 121960 Peak curves found (Memory usage:1971MB)
2022-08-20 21:17:34,649 INFO  [main] Grouping isotopic peak curves........
2022-08-20 21:17:34,649 INFO  [main] Building PeakCurve Mass-RT KD tree
2022-08-20 21:17:35,028 INFO  [main] No of ion clusters:27 (Memory usage:1985MB)
2022-08-20 21:17:35,029 INFO  [main] Writing PeakCluster serialization to file:20201119_MEC1-Vial-1500pg-Eclipse-DIA-02_460_470_PeakCluster.serFS...
2022-08-20 21:17:35,033 INFO  [main] Performing mass defect filter on fragment peaks
2022-08-20 21:17:35,033 INFO  [main] No. of fragment peaks: 123447
2022-08-20 21:17:35,045 INFO  [main] No. of remaining fragment peaks: 58491
2022-08-20 21:17:35,045 INFO  [main] Building precursor-fragment pairs for MS1 features....
2022-08-20 21:17:35,108 INFO  [main] Building precursor-fragment pairs for unfragmented ions....
2022-08-20 21:17:35,409 INFO  [main] ==================================================================================
2022-08-20 21:17:35,410 INFO  [main] Processing DIA MS2 (mz range):450.0_460.0( 35/40 )
2022-08-20 21:17:35,428 INFO  [main] Processing all scans to detect possible m/z peak curves and
2022-08-20 21:17:35,428 INFO  [main] Smoothing detected signals......
2022-08-20 21:17:37,007 INFO  [main] 124410 Peak curves found (Memory usage:1971MB)
2022-08-20 21:17:37,009 INFO  [main] Grouping isotopic peak curves........
2022-08-20 21:17:37,009 INFO  [main] Building PeakCurve Mass-RT KD tree
2022-08-20 21:17:37,426 INFO  [main] No of ion clusters:31 (Memory usage:1987MB)
2022-08-20 21:17:37,426 INFO  [main] Writing PeakCluster serialization to file:20201119_MEC1-Vial-1500pg-Eclipse-DIA-02_450_460_PeakCluster.serFS...
2022-08-20 21:17:37,431 INFO  [main] Performing mass defect filter on fragment peaks
2022-08-20 21:17:37,431 INFO  [main] No. of fragment peaks: 126136
2022-08-20 21:17:37,441 INFO  [main] No. of remaining fragment peaks: 62100
2022-08-20 21:17:37,441 INFO  [main] Building precursor-fragment pairs for MS1 features....
2022-08-20 21:17:37,540 INFO  [main] Building precursor-fragment pairs for unfragmented ions....
2022-08-20 21:17:37,862 INFO  [main] ==================================================================================
2022-08-20 21:17:37,862 INFO  [main] Processing DIA MS2 (mz range):440.0_450.0( 36/40 )
2022-08-20 21:17:37,891 INFO  [main] Processing all scans to detect possible m/z peak curves and
2022-08-20 21:17:37,892 INFO  [main] Smoothing detected signals......
2022-08-20 21:17:43,071 INFO  [main] 123472 Peak curves found (Memory usage:1973MB)
2022-08-20 21:17:43,073 INFO  [main] Grouping isotopic peak curves........
2022-08-20 21:17:43,073 INFO  [main] Building PeakCurve Mass-RT KD tree
2022-08-20 21:17:43,485 INFO  [main] No of ion clusters:21 (Memory usage:1989MB)
2022-08-20 21:17:43,485 INFO  [main] Writing PeakCluster serialization to file:20201119_MEC1-Vial-1500pg-Eclipse-DIA-02_440_450_PeakCluster.serFS...
2022-08-20 21:17:43,489 INFO  [main] Performing mass defect filter on fragment peaks
2022-08-20 21:17:43,489 INFO  [main] No. of fragment peaks: 125285
2022-08-20 21:17:43,499 INFO  [main] No. of remaining fragment peaks: 57139
2022-08-20 21:17:43,499 INFO  [main] Building precursor-fragment pairs for MS1 features....
2022-08-20 21:17:43,583 INFO  [main] Building precursor-fragment pairs for unfragmented ions....
2022-08-20 21:17:43,888 INFO  [main] ==================================================================================
2022-08-20 21:17:43,888 INFO  [main] Processing DIA MS2 (mz range):430.0_440.0( 37/40 )
2022-08-20 21:17:43,908 INFO  [main] Processing all scans to detect possible m/z peak curves and
2022-08-20 21:17:43,908 INFO  [main] Smoothing detected signals......
2022-08-20 21:17:48,238 INFO  [main] 125367 Peak curves found (Memory usage:1972MB)
2022-08-20 21:17:48,240 INFO  [main] Grouping isotopic peak curves........
2022-08-20 21:17:48,240 INFO  [main] Building PeakCurve Mass-RT KD tree
2022-08-20 21:17:48,587 INFO  [main] No of ion clusters:24 (Memory usage:1988MB)
2022-08-20 21:17:48,587 INFO  [main] Writing PeakCluster serialization to file:20201119_MEC1-Vial-1500pg-Eclipse-DIA-02_430_440_PeakCluster.serFS...
2022-08-20 21:17:48,592 INFO  [main] Performing mass defect filter on fragment peaks
2022-08-20 21:17:48,592 INFO  [main] No. of fragment peaks: 126222
2022-08-20 21:17:48,602 INFO  [main] No. of remaining fragment peaks: 55074
2022-08-20 21:17:48,602 INFO  [main] Building precursor-fragment pairs for MS1 features....
2022-08-20 21:17:48,687 INFO  [main] Building precursor-fragment pairs for unfragmented ions....
2022-08-20 21:17:49,012 INFO  [main] ==================================================================================
2022-08-20 21:17:49,013 INFO  [main] Processing DIA MS2 (mz range):420.0_430.0( 38/40 )
2022-08-20 21:17:49,034 INFO  [main] Processing all scans to detect possible m/z peak curves and
2022-08-20 21:17:49,035 INFO  [main] Smoothing detected signals......
2022-08-20 21:17:52,608 INFO  [main] 124563 Peak curves found (Memory usage:1975MB)
2022-08-20 21:17:52,610 INFO  [main] Grouping isotopic peak curves........
2022-08-20 21:17:52,610 INFO  [main] Building PeakCurve Mass-RT KD tree
2022-08-20 21:17:52,974 INFO  [main] No of ion clusters:31 (Memory usage:1992MB)
2022-08-20 21:17:52,975 INFO  [main] Writing PeakCluster serialization to file:20201119_MEC1-Vial-1500pg-Eclipse-DIA-02_420_430_PeakCluster.serFS...
2022-08-20 21:17:52,980 INFO  [main] Performing mass defect filter on fragment peaks
2022-08-20 21:17:52,980 INFO  [main] No. of fragment peaks: 130053
2022-08-20 21:17:52,990 INFO  [main] No. of remaining fragment peaks: 60419
2022-08-20 21:17:52,990 INFO  [main] Building precursor-fragment pairs for MS1 features....
2022-08-20 21:17:53,080 INFO  [main] Building precursor-fragment pairs for unfragmented ions....
2022-08-20 21:17:53,395 INFO  [main] ==================================================================================
2022-08-20 21:17:53,395 INFO  [main] Processing DIA MS2 (mz range):410.0_420.0( 39/40 )
2022-08-20 21:17:53,425 INFO  [main] Processing all scans to detect possible m/z peak curves and
2022-08-20 21:17:53,425 INFO  [main] Smoothing detected signals......
2022-08-20 21:17:57,263 INFO  [main] 135876 Peak curves found (Memory usage:1980MB)
2022-08-20 21:17:57,265 INFO  [main] Grouping isotopic peak curves........
2022-08-20 21:17:57,265 INFO  [main] Building PeakCurve Mass-RT KD tree
2022-08-20 21:17:57,666 INFO  [main] No of ion clusters:18 (Memory usage:1997MB)
2022-08-20 21:17:57,666 INFO  [main] Writing PeakCluster serialization to file:20201119_MEC1-Vial-1500pg-Eclipse-DIA-02_410_420_PeakCluster.serFS...
2022-08-20 21:17:57,686 INFO  [main] Performing mass defect filter on fragment peaks
2022-08-20 21:17:57,686 INFO  [main] No. of fragment peaks: 140035
2022-08-20 21:17:57,700 INFO  [main] No. of remaining fragment peaks: 61367
2022-08-20 21:17:57,700 INFO  [main] Building precursor-fragment pairs for MS1 features....
2022-08-20 21:17:57,809 INFO  [main] Building precursor-fragment pairs for unfragmented ions....
2022-08-20 21:17:58,115 INFO  [main] ==================================================================================
2022-08-20 21:17:58,115 INFO  [main] Processing DIA MS2 (mz range):400.0_410.0( 40/40 )
2022-08-20 21:17:58,139 INFO  [main] Processing all scans to detect possible m/z peak curves and
2022-08-20 21:17:58,139 INFO  [main] Smoothing detected signals......
2022-08-20 21:18:00,458 INFO  [main] 141383 Peak curves found (Memory usage:1982MB)
2022-08-20 21:18:00,460 INFO  [main] Grouping isotopic peak curves........
2022-08-20 21:18:00,460 INFO  [main] Building PeakCurve Mass-RT KD tree
2022-08-20 21:18:00,902 INFO  [main] No of ion clusters:27 (Memory usage:2001MB)
2022-08-20 21:18:00,902 INFO  [main] Writing PeakCluster serialization to file:20201119_MEC1-Vial-1500pg-Eclipse-DIA-02_400_410_PeakCluster.serFS...
2022-08-20 21:18:00,906 INFO  [main] Performing mass defect filter on fragment peaks
2022-08-20 21:18:00,906 INFO  [main] No. of fragment peaks: 145349
2022-08-20 21:18:00,919 INFO  [main] No. of remaining fragment peaks: 67181
2022-08-20 21:18:00,919 INFO  [main] Building precursor-fragment pairs for MS1 features....
2022-08-20 21:18:01,033 INFO  [main] Building precursor-fragment pairs for unfragmented ions....
2022-08-20 21:18:01,376 INFO  [main] ==================================================================================
2022-08-20 21:18:02,141 INFO  [main] /storage/yufe/data/JPST000971/mzml/MicroProt-MEC1-smallscale-lib12x/20201119_MEC1-Vial-1500pg-Eclipse-DIA-02.mzML processed time:0 hour, 3 min, 8 sec
2022-08-20 21:18:02,141 INFO  [main] Job complete
2022-08-20 21:18:02,141 INFO  [main] =================================================================================================
Process 'UmpireSe' finished, exit code: 0
UmpireSe
java -cp /storage/yufe/tools/FragPipe-18.0/fragpipe/lib/fragpipe-18.0.jar:/storage/yufe/tools/FragPipe-18.0/fragpipe/lib/commons-io-2.11.0.jar com.github.chhh.utils.FileMove --no-err /storage/yufe/data/JPST000971/mzml/MicroProt-MEC1-smallscale-lib12x/diaumpire_se.log /storage/yufe/results/msfragger_dia_paper/single_cell_1cell_10cells12xLib/diaumpiredda/diaumpire_se.log
Process 'UmpireSe' finished, exit code: 0
UmpireSe
java -cp /storage/yufe/tools/FragPipe-18.0/fragpipe/lib/fragpipe-18.0.jar:/storage/yufe/tools/FragPipe-18.0/fragpipe/lib/commons-io-2.11.0.jar com.github.chhh.utils.FileMove --no-err /storage/yufe/data/JPST000971/mzml/MicroProt-MEC1-smallscale-lib12x/20201119_MEC1-Vial-1500pg-Eclipse-DIA-02_Peak /storage/yufe/results/msfragger_dia_paper/single_cell_1cell_10cells12xLib/diaumpiredda/20201119_MEC1-Vial-1500pg-Eclipse-DIA-02_Peak
Process 'UmpireSe' finished, exit code: 0
UmpireSe
java -cp /storage/yufe/tools/FragPipe-18.0/fragpipe/lib/fragpipe-18.0.jar:/storage/yufe/tools/FragPipe-18.0/fragpipe/lib/commons-io-2.11.0.jar com.github.chhh.utils.FileMove --no-err /storage/yufe/data/JPST000971/mzml/MicroProt-MEC1-smallscale-lib12x/20201119_MEC1-Vial-1500pg-Eclipse-DIA-02.DIAWindowsFS /storage/yufe/results/msfragger_dia_paper/single_cell_1cell_10cells12xLib/diaumpiredda/20201119_MEC1-Vial-1500pg-Eclipse-DIA-02.DIAWindowsFS
Process 'UmpireSe' finished, exit code: 0
UmpireSe
java -cp /storage/yufe/tools/FragPipe-18.0/fragpipe/lib/fragpipe-18.0.jar:/storage/yufe/tools/FragPipe-18.0/fragpipe/lib/commons-io-2.11.0.jar com.github.chhh.utils.FileMove --no-err /storage/yufe/data/JPST000971/mzml/MicroProt-MEC1-smallscale-lib12x/20201119_MEC1-Vial-1500pg-Eclipse-DIA-02.RTidxFS /storage/yufe/results/msfragger_dia_paper/single_cell_1cell_10cells12xLib/diaumpiredda/20201119_MEC1-Vial-1500pg-Eclipse-DIA-02.RTidxFS
Process 'UmpireSe' finished, exit code: 0
UmpireSe
java -cp /storage/yufe/tools/FragPipe-18.0/fragpipe/lib/fragpipe-18.0.jar:/storage/yufe/tools/FragPipe-18.0/fragpipe/lib/commons-io-2.11.0.jar com.github.chhh.utils.FileMove --no-err /storage/yufe/data/JPST000971/mzml/MicroProt-MEC1-smallscale-lib12x/20201119_MEC1-Vial-1500pg-Eclipse-DIA-02.ScanClusterMapping_Q1 /storage/yufe/results/msfragger_dia_paper/single_cell_1cell_10cells12xLib/diaumpiredda/20201119_MEC1-Vial-1500pg-Eclipse-DIA-02.ScanClusterMapping_Q1
Process 'UmpireSe' finished, exit code: 0
UmpireSe
java -cp /storage/yufe/tools/FragPipe-18.0/fragpipe/lib/fragpipe-18.0.jar:/storage/yufe/tools/FragPipe-18.0/fragpipe/lib/commons-io-2.11.0.jar com.github.chhh.utils.FileMove --no-err /storage/yufe/data/JPST000971/mzml/MicroProt-MEC1-smallscale-lib12x/20201119_MEC1-Vial-1500pg-Eclipse-DIA-02.ScanClusterMapping_Q2 /storage/yufe/results/msfragger_dia_paper/single_cell_1cell_10cells12xLib/diaumpiredda/20201119_MEC1-Vial-1500pg-Eclipse-DIA-02.ScanClusterMapping_Q2
Process 'UmpireSe' finished, exit code: 0
UmpireSe
java -cp /storage/yufe/tools/FragPipe-18.0/fragpipe/lib/fragpipe-18.0.jar:/storage/yufe/tools/FragPipe-18.0/fragpipe/lib/commons-io-2.11.0.jar com.github.chhh.utils.FileMove --no-err /storage/yufe/data/JPST000971/mzml/MicroProt-MEC1-smallscale-lib12x/20201119_MEC1-Vial-1500pg-Eclipse-DIA-02.ScanClusterMapping_Q3 /storage/yufe/results/msfragger_dia_paper/single_cell_1cell_10cells12xLib/diaumpiredda/20201119_MEC1-Vial-1500pg-Eclipse-DIA-02.ScanClusterMapping_Q3
Process 'UmpireSe' finished, exit code: 0
UmpireSe
java -cp /storage/yufe/tools/FragPipe-18.0/fragpipe/lib/fragpipe-18.0.jar:/storage/yufe/tools/FragPipe-18.0/fragpipe/lib/commons-io-2.11.0.jar com.github.chhh.utils.FileMove --no-err /storage/yufe/data/JPST000971/mzml/MicroProt-MEC1-smallscale-lib12x/20201119_MEC1-Vial-1500pg-Eclipse-DIA-02.ScanidxFS /storage/yufe/results/msfragger_dia_paper/single_cell_1cell_10cells12xLib/diaumpiredda/20201119_MEC1-Vial-1500pg-Eclipse-DIA-02.ScanidxFS
Process 'UmpireSe' finished, exit code: 0
UmpireSe
java -cp /storage/yufe/tools/FragPipe-18.0/fragpipe/lib/fragpipe-18.0.jar:/storage/yufe/tools/FragPipe-18.0/fragpipe/lib/commons-io-2.11.0.jar com.github.chhh.utils.FileMove --no-err /storage/yufe/data/JPST000971/mzml/MicroProt-MEC1-smallscale-lib12x/20201119_MEC1-Vial-1500pg-Eclipse-DIA-02.ScanPosFS /storage/yufe/results/msfragger_dia_paper/single_cell_1cell_10cells12xLib/diaumpiredda/20201119_MEC1-Vial-1500pg-Eclipse-DIA-02.ScanPosFS
Process 'UmpireSe' finished, exit code: 0
UmpireSe
java -cp /storage/yufe/tools/FragPipe-18.0/fragpipe/lib/fragpipe-18.0.jar:/storage/yufe/tools/FragPipe-18.0/fragpipe/lib/commons-io-2.11.0.jar com.github.chhh.utils.FileMove --no-err /storage/yufe/data/JPST000971/mzml/MicroProt-MEC1-smallscale-lib12x/20201119_MEC1-Vial-1500pg-Eclipse-DIA-02.ScanRTFS /storage/yufe/results/msfragger_dia_paper/single_cell_1cell_10cells12xLib/diaumpiredda/20201119_MEC1-Vial-1500pg-Eclipse-DIA-02.ScanRTFS
Process 'UmpireSe' finished, exit code: 0
UmpireSe
java -cp /storage/yufe/tools/FragPipe-18.0/fragpipe/lib/fragpipe-18.0.jar:/storage/yufe/tools/FragPipe-18.0/fragpipe/lib/commons-io-2.11.0.jar com.github.chhh.utils.FileMove --no-err /storage/yufe/data/JPST000971/mzml/MicroProt-MEC1-smallscale-lib12x/20201119_MEC1-Vial-1500pg-Eclipse-DIA-02_diasetting.ser /storage/yufe/results/msfragger_dia_paper/single_cell_1cell_10cells12xLib/diaumpiredda/20201119_MEC1-Vial-1500pg-Eclipse-DIA-02_diasetting.ser
Process 'UmpireSe' finished, exit code: 0
UmpireSe
java -cp /storage/yufe/tools/FragPipe-18.0/fragpipe/lib/fragpipe-18.0.jar:/storage/yufe/tools/FragPipe-18.0/fragpipe/lib/commons-io-2.11.0.jar com.github.chhh.utils.FileMove --no-err /storage/yufe/data/JPST000971/mzml/MicroProt-MEC1-smallscale-lib12x/20201119_MEC1-Vial-1500pg-Eclipse-DIA-02_params.ser /storage/yufe/results/msfragger_dia_paper/single_cell_1cell_10cells12xLib/diaumpiredda/20201119_MEC1-Vial-1500pg-Eclipse-DIA-02_params.ser
Process 'UmpireSe' finished, exit code: 0
UmpireSe
java -cp /storage/yufe/tools/FragPipe-18.0/fragpipe/lib/fragpipe-18.0.jar:/storage/yufe/tools/FragPipe-18.0/fragpipe/lib/commons-io-2.11.0.jar com.github.chhh.utils.FileMove --no-err /storage/yufe/data/JPST000971/mzml/MicroProt-MEC1-smallscale-lib12x/20201119_MEC1-Vial-1500pg-Eclipse-DIA-02_Q1.mgf /storage/yufe/results/msfragger_dia_paper/single_cell_1cell_10cells12xLib/diaumpiredda/20201119_MEC1-Vial-1500pg-Eclipse-DIA-02_Q1.mgf
Process 'UmpireSe' finished, exit code: 0
UmpireSe
java -cp /storage/yufe/tools/FragPipe-18.0/fragpipe/lib/fragpipe-18.0.jar:/storage/yufe/tools/FragPipe-18.0/fragpipe/lib/commons-io-2.11.0.jar com.github.chhh.utils.FileMove --no-err /storage/yufe/data/JPST000971/mzml/MicroProt-MEC1-smallscale-lib12x/20201119_MEC1-Vial-1500pg-Eclipse-DIA-02_Q2.mgf /storage/yufe/results/msfragger_dia_paper/single_cell_1cell_10cells12xLib/diaumpiredda/20201119_MEC1-Vial-1500pg-Eclipse-DIA-02_Q2.mgf
Process 'UmpireSe' finished, exit code: 0
UmpireSe
java -cp /storage/yufe/tools/FragPipe-18.0/fragpipe/lib/fragpipe-18.0.jar:/storage/yufe/tools/FragPipe-18.0/fragpipe/lib/commons-io-2.11.0.jar com.github.chhh.utils.FileMove --no-err /storage/yufe/data/JPST000971/mzml/MicroProt-MEC1-smallscale-lib12x/20201119_MEC1-Vial-1500pg-Eclipse-DIA-02_Q3.mgf /storage/yufe/results/msfragger_dia_paper/single_cell_1cell_10cells12xLib/diaumpiredda/20201119_MEC1-Vial-1500pg-Eclipse-DIA-02_Q3.mgf
Process 'UmpireSe' finished, exit code: 0
UmpireSe
java -cp /storage/yufe/tools/FragPipe-18.0/fragpipe/lib/fragpipe-18.0.jar:/storage/yufe/tools/FragPipe-18.0/fragpipe/lib/commons-io-2.11.0.jar com.github.chhh.utils.FileMove --no-err /storage/yufe/data/JPST000971/mzml/MicroProt-MEC1-smallscale-lib12x/20201119_MEC1-Vial-1500pg-Eclipse-DIA-02_Q1.mzML /storage/yufe/results/msfragger_dia_paper/single_cell_1cell_10cells12xLib/diaumpiredda/20201119_MEC1-Vial-1500pg-Eclipse-DIA-02_Q1.mzML
Process 'UmpireSe' finished, exit code: 0
UmpireSe
java -cp /storage/yufe/tools/FragPipe-18.0/fragpipe/lib/fragpipe-18.0.jar:/storage/yufe/tools/FragPipe-18.0/fragpipe/lib/commons-io-2.11.0.jar com.github.chhh.utils.FileMove --no-err /storage/yufe/data/JPST000971/mzml/MicroProt-MEC1-smallscale-lib12x/20201119_MEC1-Vial-1500pg-Eclipse-DIA-02_Q2.mzML /storage/yufe/results/msfragger_dia_paper/single_cell_1cell_10cells12xLib/diaumpiredda/20201119_MEC1-Vial-1500pg-Eclipse-DIA-02_Q2.mzML
Process 'UmpireSe' finished, exit code: 0
UmpireSe
java -cp /storage/yufe/tools/FragPipe-18.0/fragpipe/lib/fragpipe-18.0.jar:/storage/yufe/tools/FragPipe-18.0/fragpipe/lib/commons-io-2.11.0.jar com.github.chhh.utils.FileMove --no-err /storage/yufe/data/JPST000971/mzml/MicroProt-MEC1-smallscale-lib12x/20201119_MEC1-Vial-1500pg-Eclipse-DIA-02_Q3.mzML /storage/yufe/results/msfragger_dia_paper/single_cell_1cell_10cells12xLib/diaumpiredda/20201119_MEC1-Vial-1500pg-Eclipse-DIA-02_Q3.mzML
Process 'UmpireSe' finished, exit code: 0
UmpireSe
java -cp /storage/yufe/tools/FragPipe-18.0/fragpipe/lib/fragpipe-18.0.jar com.github.chhh.utils.FileDelete /storage/yufe/results/msfragger_dia_paper/single_cell_1cell_10cells12xLib/diaumpiredda/20201119_MEC1-Vial-1500pg-Eclipse-DIA-02_Peak
Process 'UmpireSe' finished, exit code: 0
UmpireSe
java -cp /storage/yufe/tools/FragPipe-18.0/fragpipe/lib/fragpipe-18.0.jar com.github.chhh.utils.FileDelete /storage/yufe/results/msfragger_dia_paper/single_cell_1cell_10cells12xLib/diaumpiredda/20201119_MEC1-Vial-1500pg-Eclipse-DIA-02.DIAWindowsFS
Process 'UmpireSe' finished, exit code: 0
UmpireSe
java -cp /storage/yufe/tools/FragPipe-18.0/fragpipe/lib/fragpipe-18.0.jar com.github.chhh.utils.FileDelete /storage/yufe/results/msfragger_dia_paper/single_cell_1cell_10cells12xLib/diaumpiredda/20201119_MEC1-Vial-1500pg-Eclipse-DIA-02.RTidxFS
Process 'UmpireSe' finished, exit code: 0
UmpireSe
java -cp /storage/yufe/tools/FragPipe-18.0/fragpipe/lib/fragpipe-18.0.jar com.github.chhh.utils.FileDelete /storage/yufe/results/msfragger_dia_paper/single_cell_1cell_10cells12xLib/diaumpiredda/20201119_MEC1-Vial-1500pg-Eclipse-DIA-02.ScanClusterMapping_Q1
Process 'UmpireSe' finished, exit code: 0
UmpireSe
java -cp /storage/yufe/tools/FragPipe-18.0/fragpipe/lib/fragpipe-18.0.jar com.github.chhh.utils.FileDelete /storage/yufe/results/msfragger_dia_paper/single_cell_1cell_10cells12xLib/diaumpiredda/20201119_MEC1-Vial-1500pg-Eclipse-DIA-02.ScanClusterMapping_Q2
Process 'UmpireSe' finished, exit code: 0
UmpireSe
java -cp /storage/yufe/tools/FragPipe-18.0/fragpipe/lib/fragpipe-18.0.jar com.github.chhh.utils.FileDelete /storage/yufe/results/msfragger_dia_paper/single_cell_1cell_10cells12xLib/diaumpiredda/20201119_MEC1-Vial-1500pg-Eclipse-DIA-02.ScanClusterMapping_Q3
Process 'UmpireSe' finished, exit code: 0
UmpireSe
java -cp /storage/yufe/tools/FragPipe-18.0/fragpipe/lib/fragpipe-18.0.jar com.github.chhh.utils.FileDelete /storage/yufe/results/msfragger_dia_paper/single_cell_1cell_10cells12xLib/diaumpiredda/20201119_MEC1-Vial-1500pg-Eclipse-DIA-02.ScanidxFS
Process 'UmpireSe' finished, exit code: 0
UmpireSe
java -cp /storage/yufe/tools/FragPipe-18.0/fragpipe/lib/fragpipe-18.0.jar com.github.chhh.utils.FileDelete /storage/yufe/results/msfragger_dia_paper/single_cell_1cell_10cells12xLib/diaumpiredda/20201119_MEC1-Vial-1500pg-Eclipse-DIA-02.ScanPosFS
Process 'UmpireSe' finished, exit code: 0
UmpireSe
java -cp /storage/yufe/tools/FragPipe-18.0/fragpipe/lib/fragpipe-18.0.jar com.github.chhh.utils.FileDelete /storage/yufe/results/msfragger_dia_paper/single_cell_1cell_10cells12xLib/diaumpiredda/20201119_MEC1-Vial-1500pg-Eclipse-DIA-02.ScanRTFS
Process 'UmpireSe' finished, exit code: 0
UmpireSe
java -cp /storage/yufe/tools/FragPipe-18.0/fragpipe/lib/fragpipe-18.0.jar com.github.chhh.utils.FileDelete /storage/yufe/results/msfragger_dia_paper/single_cell_1cell_10cells12xLib/diaumpiredda/20201119_MEC1-Vial-1500pg-Eclipse-DIA-02_diasetting.ser
Process 'UmpireSe' finished, exit code: 0
UmpireSe
java -cp /storage/yufe/tools/FragPipe-18.0/fragpipe/lib/fragpipe-18.0.jar com.github.chhh.utils.FileDelete /storage/yufe/results/msfragger_dia_paper/single_cell_1cell_10cells12xLib/diaumpiredda/20201119_MEC1-Vial-1500pg-Eclipse-DIA-02_params.ser
Process 'UmpireSe' finished, exit code: 0
UmpireSe
java -cp /storage/yufe/tools/FragPipe-18.0/fragpipe/lib/fragpipe-18.0.jar com.github.chhh.utils.FileDelete /storage/yufe/results/msfragger_dia_paper/single_cell_1cell_10cells12xLib/diaumpiredda/20201119_MEC1-Vial-1500pg-Eclipse-DIA-02_Q1.mgf
Process 'UmpireSe' finished, exit code: 0
UmpireSe
java -cp /storage/yufe/tools/FragPipe-18.0/fragpipe/lib/fragpipe-18.0.jar com.github.chhh.utils.FileDelete /storage/yufe/results/msfragger_dia_paper/single_cell_1cell_10cells12xLib/diaumpiredda/20201119_MEC1-Vial-1500pg-Eclipse-DIA-02_Q2.mgf
Process 'UmpireSe' finished, exit code: 0
UmpireSe
java -cp /storage/yufe/tools/FragPipe-18.0/fragpipe/lib/fragpipe-18.0.jar com.github.chhh.utils.FileDelete /storage/yufe/results/msfragger_dia_paper/single_cell_1cell_10cells12xLib/diaumpiredda/20201119_MEC1-Vial-1500pg-Eclipse-DIA-02_Q3.mgf
Process 'UmpireSe' finished, exit code: 0
UmpireSe
java -Xmx256G -Dlibs.thermo.dir=/storage/yufe/tools/MSFragger-3.5/ext/thermo -cp /storage/yufe/tools/FragPipe-18.0/fragpipe/tools/DIA_Umpire_SE-2.2.8.jar:/storage/yufe/tools/FragPipe-18.0/fragpipe/tools/batmass-io-1.25.5.jar dia_umpire_se.DIA_Umpire_SE /storage/yufe/data/JPST000971/mzml/MicroProt-MEC1-smallscale-lib12x/20201119_MEC1-Vial-1500pg-Eclipse-DIA-03.mzML /storage/yufe/results/msfragger_dia_paper/single_cell_1cell_10cells12xLib/diaumpiredda/umpire-se.params
=================================================================================================
DIA-Umpire signal extraction analysis  (version: v2.2.8)
(c) University of Michigan
WARNING: sun.reflect.Reflection.getCallerClass is not supported. This will impact performance.
2022-08-20 21:18:09,881 INFO  [main] Version: v2.2.8
2022-08-20 21:18:09,883 INFO  [main] Parameter file:/storage/yufe/results/msfragger_dia_paper/single_cell_1cell_10cells12xLib/diaumpiredda/umpire-se.params
2022-08-20 21:18:09,884 INFO  [main] Spectra file:/storage/yufe/data/JPST000971/mzml/MicroProt-MEC1-smallscale-lib12x/20201119_MEC1-Vial-1500pg-Eclipse-DIA-03.mzML
2022-08-20 21:18:09,885 INFO  [main] 
2022-08-20 21:18:09,885 INFO  [main] ####################################################################################################
2022-08-20 21:18:09,885 INFO  [main] #No of threads
2022-08-20 21:18:09,885 INFO  [main] Thread = 56
2022-08-20 21:18:09,886 INFO  [main] ####################################################################################################
2022-08-20 21:18:09,886 INFO  [main] 
2022-08-20 21:18:09,886 INFO  [main] ## omit Thread
2022-08-20 21:18:09,886 INFO  [main] 
2022-08-20 21:18:09,886 INFO  [main] #Precursor-fragments grouping parameters
2022-08-20 21:18:09,886 INFO  [main] RPmax = 25
2022-08-20 21:18:09,886 INFO  [main] RFmax = 500
2022-08-20 21:18:09,886 INFO  [main] CorrThreshold = 0
2022-08-20 21:18:09,886 INFO  [main] DeltaApex = 0.2
2022-08-20 21:18:09,886 INFO  [main] RTOverlap = 0.3
2022-08-20 21:18:09,887 INFO  [main] 
2022-08-20 21:18:09,887 INFO  [main] #Fragment intensity adjustments
2022-08-20 21:18:09,887 INFO  [main] # change BoostComplementaryIon if later using database search results to build libraries for Skyline/OpenSWATH
2022-08-20 21:18:09,887 INFO  [main] AdjustFragIntensity = true
2022-08-20 21:18:09,887 INFO  [main] BoostComplementaryIon = false
2022-08-20 21:18:09,887 INFO  [main] 
2022-08-20 21:18:09,887 INFO  [main] #Export detected MS1 features (output feature file can be loaded and mapped to RAW data in BatMass)
2022-08-20 21:18:09,887 INFO  [main] ExportPrecursorPeak = false
2022-08-20 21:18:09,887 INFO  [main] 
2022-08-20 21:18:09,887 INFO  [main] Q1 = true
2022-08-20 21:18:09,888 INFO  [main] Q2 = true
2022-08-20 21:18:09,888 INFO  [main] Q3 = true
2022-08-20 21:18:09,888 INFO  [main] 
2022-08-20 21:18:09,888 INFO  [main] #Signal extraction: mass accuracy and resolution
2022-08-20 21:18:09,888 INFO  [main] # resolution parameter matters only for data generated in profile mode
2022-08-20 21:18:09,888 INFO  [main] SE.MS1PPM = 10
2022-08-20 21:18:09,888 INFO  [main] SE.MS2PPM = 20
2022-08-20 21:18:09,888 INFO  [main] SE.Resolution = 60000
2022-08-20 21:18:09,888 INFO  [main] 
2022-08-20 21:18:09,889 INFO  [main] #Signal extraction: signal to noise filter
2022-08-20 21:18:09,889 INFO  [main] SE.SN = 1.1
2022-08-20 21:18:09,889 INFO  [main] SE.MS2SN = 1.1
2022-08-20 21:18:09,889 INFO  [main] 
2022-08-20 21:18:09,889 INFO  [main] #Signal extraction: minimum signal intensity filter
2022-08-20 21:18:09,889 INFO  [main] # for Thermo data, filtering is usually not necessary. Set SE.EstimateBG to false and SE.MinMSIntensity and SE.MinMSMSIntensity to a low value, e.g. 1
2022-08-20 21:18:09,889 INFO  [main] # for older Q Exactive data, or when too many MS1 features are extracted, set SE.EstimateBG to yes (or apply SE.MinMSIntensity and SE.MinMSMSIntensity values based on BatMass visualization)
2022-08-20 21:18:09,889 INFO  [main] SE.EstimateBG = false
2022-08-20 21:18:09,889 INFO  [main] SE.MinMSIntensity = 1
2022-08-20 21:18:09,889 INFO  [main] SE.MinMSMSIntensity = 1
2022-08-20 21:18:09,890 INFO  [main] 
2022-08-20 21:18:09,890 INFO  [main] #Signal extraction: peak curve detection and isotope grouping
2022-08-20 21:18:09,890 INFO  [main] # for older Q Exactive data, or when too many MS1 features are extracted, set SE.NoMissedScan to 1
2022-08-20 21:18:09,890 INFO  [main] SE.NoMissedScan = 1
2022-08-20 21:18:09,890 INFO  [main] SE.MaxCurveRTRange = 2
2022-08-20 21:18:09,890 INFO  [main] SE.RemoveGroupedPeaks = true
2022-08-20 21:18:09,890 INFO  [main] SE.RemoveGroupedPeaksRTOverlap = 0.3
2022-08-20 21:18:09,890 INFO  [main] SE.RemoveGroupedPeaksCorr = 0.3
2022-08-20 21:18:09,890 INFO  [main] SE.MinNoPeakCluster = 2
2022-08-20 21:18:09,890 INFO  [main] SE.MaxNoPeakCluster = 4
2022-08-20 21:18:09,891 INFO  [main] 
2022-08-20 21:18:09,891 INFO  [main] #Signal extraction: filtering of MS1 features
2022-08-20 21:18:09,891 INFO  [main] # if interested in modified peptides, increase MassDefectOffset parameter, or set SE.MassDefectFilter to false
2022-08-20 21:18:09,891 INFO  [main] SE.IsoPattern = 0.3
2022-08-20 21:18:09,891 INFO  [main] SE.MassDefectFilter = true
2022-08-20 21:18:09,891 INFO  [main] SE.MassDefectOffset = 0.1
2022-08-20 21:18:09,891 INFO  [main] 
2022-08-20 21:18:09,891 INFO  [main] #Signal extraction: other
2022-08-20 21:18:09,892 INFO  [main] SE.StartCharge = 1
2022-08-20 21:18:09,892 INFO  [main] SE.EndCharge = 5
2022-08-20 21:18:09,892 INFO  [main] SE.MS2StartCharge = 2
2022-08-20 21:18:09,892 INFO  [main] SE.MS2EndCharge = 5
2022-08-20 21:18:09,892 INFO  [main] SE.MinFrag = 10
2022-08-20 21:18:09,892 INFO  [main] SE.StartRT = 0
2022-08-20 21:18:09,892 INFO  [main] SE.EndRT = 9999
2022-08-20 21:18:09,892 INFO  [main] SE.MinMZ = 200
2022-08-20 21:18:09,892 INFO  [main] SE.MinPrecursorMass = 600
2022-08-20 21:18:09,892 INFO  [main] SE.MaxPrecursorMass = 5000
2022-08-20 21:18:09,892 INFO  [main] 
2022-08-20 21:18:09,893 INFO  [main] 
2022-08-20 21:18:09,893 INFO  [main] #Isolation window setting
2022-08-20 21:18:09,893 INFO  [main] #The current version supports the following window type: SWATH (fixed window size), V_SWATH (variable SWATH window), MSX, MSE, pSMART
2022-08-20 21:18:09,893 INFO  [main] WindowType = SWATH
2022-08-20 21:18:09,893 INFO  [main] 
2022-08-20 21:18:09,893 INFO  [main] #Fix window size (For SWATH)
2022-08-20 21:18:09,893 INFO  [main] # for Thermo data, this will be determined from raw data automatically
2022-08-20 21:18:09,893 INFO  [main] WindowSize = 10
2022-08-20 21:18:09,893 INFO  [main] 
2022-08-20 21:18:09,893 INFO  [main] #Variable SWATH window setting (start m/z, end m/z, separated by Tab)
2022-08-20 21:18:09,893 INFO  [main] # for Thermo data, this will be determined from raw data automatically
2022-08-20 21:18:09,893 INFO  [main] ==window setting begin
2022-08-20 21:18:09,893 INFO  [main] 
2022-08-20 21:18:09,894 INFO  [main] =================================================================================================
2022-08-20 21:18:09,894 INFO  [main] Processing /storage/yufe/data/JPST000971/mzml/MicroProt-MEC1-smallscale-lib12x/20201119_MEC1-Vial-1500pg-Eclipse-DIA-03.mzML....
2022-08-20 21:18:09,896 INFO  [main] Writing DIA setting to file:/storage/yufe/data/JPST000971/mzml/MicroProt-MEC1-smallscale-lib12x/20201119_MEC1-Vial-1500pg-Eclipse-DIA-03_diasetting.ser...
2022-08-20 21:18:09,902 INFO  [main] Writing parameter to file:/storage/yufe/data/JPST000971/mzml/MicroProt-MEC1-smallscale-lib12x/20201119_MEC1-Vial-1500pg-Eclipse-DIA-03_params.ser...
2022-08-20 21:18:09,906 INFO  [main] Module A: Signal extraction
WARNING: An illegal reflective access operation has occurred
WARNING: Illegal reflective access by org.nustaq.serialization.FSTClazzInfo (file:/storage/yufe/tools/FragPipe-18.0/fragpipe/tools/DIA_Umpire_SE-2.2.8.jar) to field java.lang.String.value
WARNING: Please consider reporting this to the maintainers of org.nustaq.serialization.FSTClazzInfo
WARNING: Use --illegal-access=warn to enable warnings of further illegal reflective access operations
WARNING: All illegal access operations will be denied in a future release
2022-08-20 21:18:21,786 INFO  [main] Writing DIA setting to file:/storage/yufe/data/JPST000971/mzml/MicroProt-MEC1-smallscale-lib12x/20201119_MEC1-Vial-1500pg-Eclipse-DIA-03_diasetting.ser...
2022-08-20 21:18:22,248 INFO  [main] Processing MS1 peak detection
2022-08-20 21:18:22,248 INFO  [main] MS1 average cycle time : 3.2002678 seconds
2022-08-20 21:18:24,527 INFO  [main] Processing all scans to detect possible m/z peak curves and
2022-08-20 21:18:24,527 INFO  [main] Smoothing detected signals......
2022-08-20 21:18:39,515 INFO  [main] 2969649 Peak curves found (Memory usage:1720MB)
2022-08-20 21:18:39,516 INFO  [main] Inclusion mz values found: 0/0
2022-08-20 21:18:39,516 INFO  [main] Grouping isotopic peak curves........
2022-08-20 21:18:39,518 INFO  [main] Building PeakCurve Mass-RT KD tree
2022-08-20 21:18:54,738 INFO  [main] No of ion clusters:41786 (Memory usage:1934MB)
2022-08-20 21:18:54,775 INFO  [main] Writing PeakCluster serialization to file:20201119_MEC1-Vial-1500pg-Eclipse-DIA-03_PeakCluster.serFS...
2022-08-20 21:18:55,394 INFO  [main] ==================================================================================
2022-08-20 21:18:55,395 INFO  [main] Processing DIA MS2 (mz range):790.0_800.0( 1/40 )
2022-08-20 21:18:55,465 INFO  [main] Processing all scans to detect possible m/z peak curves and
2022-08-20 21:18:55,465 INFO  [main] Smoothing detected signals......
2022-08-20 21:18:56,566 INFO  [main] 79592 Peak curves found (Memory usage:2013MB)
2022-08-20 21:18:56,568 INFO  [main] Grouping isotopic peak curves........
2022-08-20 21:18:56,568 INFO  [main] Building PeakCurve Mass-RT KD tree
2022-08-20 21:18:56,931 INFO  [main] No of ion clusters:7 (Memory usage:2022MB)
2022-08-20 21:18:56,932 INFO  [main] Writing PeakCluster serialization to file:20201119_MEC1-Vial-1500pg-Eclipse-DIA-03_790_800_PeakCluster.serFS...
2022-08-20 21:18:56,936 INFO  [main] Performing mass defect filter on fragment peaks
2022-08-20 21:18:56,936 INFO  [main] No. of fragment peaks: 79715
2022-08-20 21:18:56,957 INFO  [main] No. of remaining fragment peaks: 49016
2022-08-20 21:18:56,957 INFO  [main] Building precursor-fragment pairs for MS1 features....
2022-08-20 21:18:57,075 INFO  [main] Building precursor-fragment pairs for unfragmented ions....
2022-08-20 21:18:57,402 INFO  [main] ==================================================================================
2022-08-20 21:18:57,403 INFO  [main] Processing DIA MS2 (mz range):780.0_790.0( 2/40 )
2022-08-20 21:18:57,428 INFO  [main] Processing all scans to detect possible m/z peak curves and
2022-08-20 21:18:57,428 INFO  [main] Smoothing detected signals......
2022-08-20 21:18:58,539 INFO  [main] 78679 Peak curves found (Memory usage:1954MB)
2022-08-20 21:18:58,542 INFO  [main] Grouping isotopic peak curves........
2022-08-20 21:18:58,542 INFO  [main] Building PeakCurve Mass-RT KD tree
2022-08-20 21:18:58,894 INFO  [main] No of ion clusters:12 (Memory usage:1963MB)
2022-08-20 21:18:58,894 INFO  [main] Writing PeakCluster serialization to file:20201119_MEC1-Vial-1500pg-Eclipse-DIA-03_780_790_PeakCluster.serFS...
2022-08-20 21:18:59,352 INFO  [main] Performing mass defect filter on fragment peaks
2022-08-20 21:18:59,352 INFO  [main] No. of fragment peaks: 78881
2022-08-20 21:18:59,369 INFO  [main] No. of remaining fragment peaks: 50016
2022-08-20 21:18:59,369 INFO  [main] Building precursor-fragment pairs for MS1 features....
2022-08-20 21:18:59,437 INFO  [main] Building precursor-fragment pairs for unfragmented ions....
2022-08-20 21:18:59,733 INFO  [main] ==================================================================================
2022-08-20 21:18:59,733 INFO  [main] Processing DIA MS2 (mz range):770.0_780.0( 3/40 )
2022-08-20 21:18:59,758 INFO  [main] Processing all scans to detect possible m/z peak curves and
2022-08-20 21:18:59,758 INFO  [main] Smoothing detected signals......
2022-08-20 21:19:01,084 INFO  [main] 79836 Peak curves found (Memory usage:1957MB)
2022-08-20 21:19:01,086 INFO  [main] Grouping isotopic peak curves........
2022-08-20 21:19:01,087 INFO  [main] Building PeakCurve Mass-RT KD tree
2022-08-20 21:19:01,454 INFO  [main] No of ion clusters:9 (Memory usage:1966MB)
2022-08-20 21:19:01,454 INFO  [main] Writing PeakCluster serialization to file:20201119_MEC1-Vial-1500pg-Eclipse-DIA-03_770_780_PeakCluster.serFS...
2022-08-20 21:19:01,460 INFO  [main] Performing mass defect filter on fragment peaks
2022-08-20 21:19:01,460 INFO  [main] No. of fragment peaks: 80064
2022-08-20 21:19:01,469 INFO  [main] No. of remaining fragment peaks: 52868
2022-08-20 21:19:01,469 INFO  [main] Building precursor-fragment pairs for MS1 features....
2022-08-20 21:19:01,522 INFO  [main] Building precursor-fragment pairs for unfragmented ions....
2022-08-20 21:19:01,811 INFO  [main] ==================================================================================
2022-08-20 21:19:01,811 INFO  [main] Processing DIA MS2 (mz range):760.0_770.0( 4/40 )
2022-08-20 21:19:01,832 INFO  [main] Processing all scans to detect possible m/z peak curves and
2022-08-20 21:19:01,832 INFO  [main] Smoothing detected signals......
2022-08-20 21:19:03,985 INFO  [main] 92807 Peak curves found (Memory usage:1967MB)
2022-08-20 21:19:03,988 INFO  [main] Grouping isotopic peak curves........
2022-08-20 21:19:03,988 INFO  [main] Building PeakCurve Mass-RT KD tree
2022-08-20 21:19:04,378 INFO  [main] No of ion clusters:7 (Memory usage:1978MB)
2022-08-20 21:19:04,378 INFO  [main] Writing PeakCluster serialization to file:20201119_MEC1-Vial-1500pg-Eclipse-DIA-03_760_770_PeakCluster.serFS...
2022-08-20 21:19:04,382 INFO  [main] Performing mass defect filter on fragment peaks
2022-08-20 21:19:04,382 INFO  [main] No. of fragment peaks: 96779
2022-08-20 21:19:04,391 INFO  [main] No. of remaining fragment peaks: 60531
2022-08-20 21:19:04,391 INFO  [main] Building precursor-fragment pairs for MS1 features....
2022-08-20 21:19:04,439 INFO  [main] Building precursor-fragment pairs for unfragmented ions....
2022-08-20 21:19:04,733 INFO  [main] ==================================================================================
2022-08-20 21:19:04,734 INFO  [main] Processing DIA MS2 (mz range):750.0_760.0( 5/40 )
2022-08-20 21:19:04,769 INFO  [main] Processing all scans to detect possible m/z peak curves and
2022-08-20 21:19:04,769 INFO  [main] Smoothing detected signals......
2022-08-20 21:19:06,312 INFO  [main] 92143 Peak curves found (Memory usage:1965MB)
2022-08-20 21:19:06,315 INFO  [main] Grouping isotopic peak curves........
2022-08-20 21:19:06,315 INFO  [main] Building PeakCurve Mass-RT KD tree
2022-08-20 21:19:06,689 INFO  [main] No of ion clusters:4 (Memory usage:1975MB)
2022-08-20 21:19:06,689 INFO  [main] Writing PeakCluster serialization to file:20201119_MEC1-Vial-1500pg-Eclipse-DIA-03_750_760_PeakCluster.serFS...
2022-08-20 21:19:06,694 INFO  [main] Performing mass defect filter on fragment peaks
2022-08-20 21:19:06,694 INFO  [main] No. of fragment peaks: 93691
2022-08-20 21:19:06,706 INFO  [main] No. of remaining fragment peaks: 59357
2022-08-20 21:19:06,706 INFO  [main] Building precursor-fragment pairs for MS1 features....
2022-08-20 21:19:06,746 INFO  [main] Building precursor-fragment pairs for unfragmented ions....
2022-08-20 21:19:07,028 INFO  [main] ==================================================================================
2022-08-20 21:19:07,028 INFO  [main] Processing DIA MS2 (mz range):740.0_750.0( 6/40 )
2022-08-20 21:19:07,055 INFO  [main] Processing all scans to detect possible m/z peak curves and
2022-08-20 21:19:07,055 INFO  [main] Smoothing detected signals......
2022-08-20 21:19:08,913 INFO  [main] 95144 Peak curves found (Memory usage:1968MB)
2022-08-20 21:19:08,915 INFO  [main] Grouping isotopic peak curves........
2022-08-20 21:19:08,915 INFO  [main] Building PeakCurve Mass-RT KD tree
2022-08-20 21:19:09,280 INFO  [main] No of ion clusters:5 (Memory usage:1979MB)
2022-08-20 21:19:09,281 INFO  [main] Writing PeakCluster serialization to file:20201119_MEC1-Vial-1500pg-Eclipse-DIA-03_740_750_PeakCluster.serFS...
2022-08-20 21:19:09,286 INFO  [main] Performing mass defect filter on fragment peaks
2022-08-20 21:19:09,286 INFO  [main] No. of fragment peaks: 98196
2022-08-20 21:19:09,296 INFO  [main] No. of remaining fragment peaks: 61041
2022-08-20 21:19:09,297 INFO  [main] Building precursor-fragment pairs for MS1 features....
2022-08-20 21:19:09,349 INFO  [main] Building precursor-fragment pairs for unfragmented ions....
2022-08-20 21:19:09,637 INFO  [main] ==================================================================================
2022-08-20 21:19:09,637 INFO  [main] Processing DIA MS2 (mz range):730.0_740.0( 7/40 )
2022-08-20 21:19:09,664 INFO  [main] Processing all scans to detect possible m/z peak curves and
2022-08-20 21:19:09,664 INFO  [main] Smoothing detected signals......
2022-08-20 21:19:10,296 INFO  [main] 80404 Peak curves found (Memory usage:1957MB)
2022-08-20 21:19:10,298 INFO  [main] Grouping isotopic peak curves........
2022-08-20 21:19:10,298 INFO  [main] Building PeakCurve Mass-RT KD tree
2022-08-20 21:19:10,668 INFO  [main] No of ion clusters:8 (Memory usage:1966MB)
2022-08-20 21:19:10,668 INFO  [main] Writing PeakCluster serialization to file:20201119_MEC1-Vial-1500pg-Eclipse-DIA-03_730_740_PeakCluster.serFS...
2022-08-20 21:19:10,672 INFO  [main] Performing mass defect filter on fragment peaks
2022-08-20 21:19:10,672 INFO  [main] No. of fragment peaks: 80513
2022-08-20 21:19:10,680 INFO  [main] No. of remaining fragment peaks: 59073
2022-08-20 21:19:10,680 INFO  [main] Building precursor-fragment pairs for MS1 features....
2022-08-20 21:19:10,752 INFO  [main] Building precursor-fragment pairs for unfragmented ions....
2022-08-20 21:19:11,049 INFO  [main] ==================================================================================
2022-08-20 21:19:11,050 INFO  [main] Processing DIA MS2 (mz range):720.0_730.0( 8/40 )
2022-08-20 21:19:11,074 INFO  [main] Processing all scans to detect possible m/z peak curves and
2022-08-20 21:19:11,074 INFO  [main] Smoothing detected signals......
2022-08-20 21:19:12,353 INFO  [main] 85104 Peak curves found (Memory usage:1960MB)
2022-08-20 21:19:12,356 INFO  [main] Grouping isotopic peak curves........
2022-08-20 21:19:12,356 INFO  [main] Building PeakCurve Mass-RT KD tree
2022-08-20 21:19:12,718 INFO  [main] No of ion clusters:10 (Memory usage:1970MB)
2022-08-20 21:19:12,719 INFO  [main] Writing PeakCluster serialization to file:20201119_MEC1-Vial-1500pg-Eclipse-DIA-03_720_730_PeakCluster.serFS...
2022-08-20 21:19:12,723 INFO  [main] Performing mass defect filter on fragment peaks
2022-08-20 21:19:12,723 INFO  [main] No. of fragment peaks: 86544
2022-08-20 21:19:12,733 INFO  [main] No. of remaining fragment peaks: 60790
2022-08-20 21:19:12,733 INFO  [main] Building precursor-fragment pairs for MS1 features....
2022-08-20 21:19:12,802 INFO  [main] Building precursor-fragment pairs for unfragmented ions....
2022-08-20 21:19:13,090 INFO  [main] ==================================================================================
2022-08-20 21:19:13,090 INFO  [main] Processing DIA MS2 (mz range):710.0_720.0( 9/40 )
2022-08-20 21:19:13,117 INFO  [main] Processing all scans to detect possible m/z peak curves and
2022-08-20 21:19:13,117 INFO  [main] Smoothing detected signals......
2022-08-20 21:19:13,665 INFO  [main] 82293 Peak curves found (Memory usage:1960MB)
2022-08-20 21:19:13,667 INFO  [main] Grouping isotopic peak curves........
2022-08-20 21:19:13,667 INFO  [main] Building PeakCurve Mass-RT KD tree
2022-08-20 21:19:14,030 INFO  [main] No of ion clusters:12 (Memory usage:1967MB)
2022-08-20 21:19:14,030 INFO  [main] Writing PeakCluster serialization to file:20201119_MEC1-Vial-1500pg-Eclipse-DIA-03_710_720_PeakCluster.serFS...
2022-08-20 21:19:14,034 INFO  [main] Performing mass defect filter on fragment peaks
2022-08-20 21:19:14,034 INFO  [main] No. of fragment peaks: 82384
2022-08-20 21:19:14,043 INFO  [main] No. of remaining fragment peaks: 61258
2022-08-20 21:19:14,043 INFO  [main] Building precursor-fragment pairs for MS1 features....
2022-08-20 21:19:14,082 INFO  [main] Building precursor-fragment pairs for unfragmented ions....
2022-08-20 21:19:14,370 INFO  [main] ==================================================================================
2022-08-20 21:19:14,370 INFO  [main] Processing DIA MS2 (mz range):700.0_710.0( 10/40 )
2022-08-20 21:19:14,395 INFO  [main] Processing all scans to detect possible m/z peak curves and
2022-08-20 21:19:14,395 INFO  [main] Smoothing detected signals......
2022-08-20 21:19:15,187 INFO  [main] 85454 Peak curves found (Memory usage:1960MB)
2022-08-20 21:19:15,189 INFO  [main] Grouping isotopic peak curves........
2022-08-20 21:19:15,189 INFO  [main] Building PeakCurve Mass-RT KD tree
2022-08-20 21:19:15,550 INFO  [main] No of ion clusters:10 (Memory usage:1970MB)
2022-08-20 21:19:15,550 INFO  [main] Writing PeakCluster serialization to file:20201119_MEC1-Vial-1500pg-Eclipse-DIA-03_700_710_PeakCluster.serFS...
2022-08-20 21:19:15,553 INFO  [main] Performing mass defect filter on fragment peaks
2022-08-20 21:19:15,553 INFO  [main] No. of fragment peaks: 85583
2022-08-20 21:19:15,563 INFO  [main] No. of remaining fragment peaks: 65261
2022-08-20 21:19:15,563 INFO  [main] Building precursor-fragment pairs for MS1 features....
2022-08-20 21:19:15,613 INFO  [main] Building precursor-fragment pairs for unfragmented ions....
2022-08-20 21:19:15,904 INFO  [main] ==================================================================================
2022-08-20 21:19:15,904 INFO  [main] Processing DIA MS2 (mz range):690.0_700.0( 11/40 )
2022-08-20 21:19:15,931 INFO  [main] Processing all scans to detect possible m/z peak curves and
2022-08-20 21:19:15,931 INFO  [main] Smoothing detected signals......
2022-08-20 21:19:19,388 INFO  [main] 82835 Peak curves found (Memory usage:1958MB)
2022-08-20 21:19:19,390 INFO  [main] Grouping isotopic peak curves........
2022-08-20 21:19:19,390 INFO  [main] Building PeakCurve Mass-RT KD tree
2022-08-20 21:19:19,757 INFO  [main] No of ion clusters:18 (Memory usage:1969MB)
2022-08-20 21:19:19,757 INFO  [main] Writing PeakCluster serialization to file:20201119_MEC1-Vial-1500pg-Eclipse-DIA-03_690_700_PeakCluster.serFS...
2022-08-20 21:19:19,761 INFO  [main] Performing mass defect filter on fragment peaks
2022-08-20 21:19:19,761 INFO  [main] No. of fragment peaks: 83850
2022-08-20 21:19:19,774 INFO  [main] No. of remaining fragment peaks: 62328
2022-08-20 21:19:19,775 INFO  [main] Building precursor-fragment pairs for MS1 features....
2022-08-20 21:19:19,818 INFO  [main] Building precursor-fragment pairs for unfragmented ions....
2022-08-20 21:19:20,112 INFO  [main] ==================================================================================
2022-08-20 21:19:20,112 INFO  [main] Processing DIA MS2 (mz range):680.0_690.0( 12/40 )
2022-08-20 21:19:20,147 INFO  [main] Processing all scans to detect possible m/z peak curves and
2022-08-20 21:19:20,147 INFO  [main] Smoothing detected signals......
2022-08-20 21:19:26,106 INFO  [main] 108645 Peak curves found (Memory usage:1976MB)
2022-08-20 21:19:26,108 INFO  [main] Grouping isotopic peak curves........
2022-08-20 21:19:26,108 INFO  [main] Building PeakCurve Mass-RT KD tree
2022-08-20 21:19:26,468 INFO  [main] No of ion clusters:13 (Memory usage:1990MB)
2022-08-20 21:19:26,469 INFO  [main] Writing PeakCluster serialization to file:20201119_MEC1-Vial-1500pg-Eclipse-DIA-03_680_690_PeakCluster.serFS...
2022-08-20 21:19:26,474 INFO  [main] Performing mass defect filter on fragment peaks
2022-08-20 21:19:26,474 INFO  [main] No. of fragment peaks: 113174
2022-08-20 21:19:26,484 INFO  [main] No. of remaining fragment peaks: 71614
2022-08-20 21:19:26,484 INFO  [main] Building precursor-fragment pairs for MS1 features....
2022-08-20 21:19:26,552 INFO  [main] Building precursor-fragment pairs for unfragmented ions....
2022-08-20 21:19:26,850 INFO  [main] ==================================================================================
2022-08-20 21:19:26,851 INFO  [main] Processing DIA MS2 (mz range):670.0_680.0( 13/40 )
2022-08-20 21:19:26,873 INFO  [main] Processing all scans to detect possible m/z peak curves and
2022-08-20 21:19:26,874 INFO  [main] Smoothing detected signals......
2022-08-20 21:19:28,048 INFO  [main] 95456 Peak curves found (Memory usage:1967MB)
2022-08-20 21:19:28,050 INFO  [main] Grouping isotopic peak curves........
2022-08-20 21:19:28,050 INFO  [main] Building PeakCurve Mass-RT KD tree
2022-08-20 21:19:28,418 INFO  [main] No of ion clusters:18 (Memory usage:1977MB)
2022-08-20 21:19:28,419 INFO  [main] Writing PeakCluster serialization to file:20201119_MEC1-Vial-1500pg-Eclipse-DIA-03_670_680_PeakCluster.serFS...
2022-08-20 21:19:28,423 INFO  [main] Performing mass defect filter on fragment peaks
2022-08-20 21:19:28,423 INFO  [main] No. of fragment peaks: 96354
2022-08-20 21:19:28,431 INFO  [main] No. of remaining fragment peaks: 63683
2022-08-20 21:19:28,431 INFO  [main] Building precursor-fragment pairs for MS1 features....
2022-08-20 21:19:28,472 INFO  [main] Building precursor-fragment pairs for unfragmented ions....
2022-08-20 21:19:28,766 INFO  [main] ==================================================================================
2022-08-20 21:19:28,766 INFO  [main] Processing DIA MS2 (mz range):660.0_670.0( 14/40 )
2022-08-20 21:19:28,795 INFO  [main] Processing all scans to detect possible m/z peak curves and
2022-08-20 21:19:28,796 INFO  [main] Smoothing detected signals......
2022-08-20 21:19:33,557 INFO  [main] 98439 Peak curves found (Memory usage:1970MB)
2022-08-20 21:19:33,561 INFO  [main] Grouping isotopic peak curves........
2022-08-20 21:19:33,561 INFO  [main] Building PeakCurve Mass-RT KD tree
2022-08-20 21:19:33,902 INFO  [main] No of ion clusters:15 (Memory usage:1980MB)
2022-08-20 21:19:33,902 INFO  [main] Writing PeakCluster serialization to file:20201119_MEC1-Vial-1500pg-Eclipse-DIA-03_660_670_PeakCluster.serFS...
2022-08-20 21:19:33,906 INFO  [main] Performing mass defect filter on fragment peaks
2022-08-20 21:19:33,906 INFO  [main] No. of fragment peaks: 101143
2022-08-20 21:19:33,916 INFO  [main] No. of remaining fragment peaks: 66915
2022-08-20 21:19:33,916 INFO  [main] Building precursor-fragment pairs for MS1 features....
2022-08-20 21:19:33,995 INFO  [main] Building precursor-fragment pairs for unfragmented ions....
2022-08-20 21:19:34,291 INFO  [main] ==================================================================================
2022-08-20 21:19:34,292 INFO  [main] Processing DIA MS2 (mz range):650.0_660.0( 15/40 )
2022-08-20 21:19:34,319 INFO  [main] Processing all scans to detect possible m/z peak curves and
2022-08-20 21:19:34,319 INFO  [main] Smoothing detected signals......
2022-08-20 21:19:38,056 INFO  [main] 96489 Peak curves found (Memory usage:1968MB)
2022-08-20 21:19:38,059 INFO  [main] Grouping isotopic peak curves........
2022-08-20 21:19:38,059 INFO  [main] Building PeakCurve Mass-RT KD tree
2022-08-20 21:19:38,400 INFO  [main] No of ion clusters:16 (Memory usage:1978MB)
2022-08-20 21:19:38,400 INFO  [main] Writing PeakCluster serialization to file:20201119_MEC1-Vial-1500pg-Eclipse-DIA-03_650_660_PeakCluster.serFS...
2022-08-20 21:19:38,404 INFO  [main] Performing mass defect filter on fragment peaks
2022-08-20 21:19:38,404 INFO  [main] No. of fragment peaks: 97409
2022-08-20 21:19:38,414 INFO  [main] No. of remaining fragment peaks: 64371
2022-08-20 21:19:38,414 INFO  [main] Building precursor-fragment pairs for MS1 features....
2022-08-20 21:19:38,468 INFO  [main] Building precursor-fragment pairs for unfragmented ions....
2022-08-20 21:19:38,758 INFO  [main] ==================================================================================
2022-08-20 21:19:38,758 INFO  [main] Processing DIA MS2 (mz range):640.0_650.0( 16/40 )
2022-08-20 21:19:38,786 INFO  [main] Processing all scans to detect possible m/z peak curves and
2022-08-20 21:19:38,786 INFO  [main] Smoothing detected signals......
2022-08-20 21:19:39,628 INFO  [main] 83195 Peak curves found (Memory usage:1958MB)
2022-08-20 21:19:39,630 INFO  [main] Grouping isotopic peak curves........
2022-08-20 21:19:39,630 INFO  [main] Building PeakCurve Mass-RT KD tree
2022-08-20 21:19:39,988 INFO  [main] No of ion clusters:14 (Memory usage:1968MB)
2022-08-20 21:19:39,988 INFO  [main] Writing PeakCluster serialization to file:20201119_MEC1-Vial-1500pg-Eclipse-DIA-03_640_650_PeakCluster.serFS...
2022-08-20 21:19:39,992 INFO  [main] Performing mass defect filter on fragment peaks
2022-08-20 21:19:39,992 INFO  [main] No. of fragment peaks: 83336
2022-08-20 21:19:40,001 INFO  [main] No. of remaining fragment peaks: 59438
2022-08-20 21:19:40,001 INFO  [main] Building precursor-fragment pairs for MS1 features....
2022-08-20 21:19:40,048 INFO  [main] Building precursor-fragment pairs for unfragmented ions....
2022-08-20 21:19:40,327 INFO  [main] ==================================================================================
2022-08-20 21:19:40,327 INFO  [main] Processing DIA MS2 (mz range):630.0_640.0( 17/40 )
2022-08-20 21:19:40,352 INFO  [main] Processing all scans to detect possible m/z peak curves and
2022-08-20 21:19:40,352 INFO  [main] Smoothing detected signals......
2022-08-20 21:19:42,329 INFO  [main] 81615 Peak curves found (Memory usage:1958MB)
2022-08-20 21:19:42,331 INFO  [main] Grouping isotopic peak curves........
2022-08-20 21:19:42,331 INFO  [main] Building PeakCurve Mass-RT KD tree
2022-08-20 21:19:42,690 INFO  [main] No of ion clusters:17 (Memory usage:1968MB)
2022-08-20 21:19:42,690 INFO  [main] Writing PeakCluster serialization to file:20201119_MEC1-Vial-1500pg-Eclipse-DIA-03_630_640_PeakCluster.serFS...
2022-08-20 21:19:42,693 INFO  [main] Performing mass defect filter on fragment peaks
2022-08-20 21:19:42,693 INFO  [main] No. of fragment peaks: 81835
2022-08-20 21:19:42,702 INFO  [main] No. of remaining fragment peaks: 58231
2022-08-20 21:19:42,702 INFO  [main] Building precursor-fragment pairs for MS1 features....
2022-08-20 21:19:42,745 INFO  [main] Building precursor-fragment pairs for unfragmented ions....
2022-08-20 21:19:43,034 INFO  [main] ==================================================================================
2022-08-20 21:19:43,034 INFO  [main] Processing DIA MS2 (mz range):620.0_630.0( 18/40 )
2022-08-20 21:19:43,060 INFO  [main] Processing all scans to detect possible m/z peak curves and
2022-08-20 21:19:43,060 INFO  [main] Smoothing detected signals......
2022-08-20 21:19:46,995 INFO  [main] 93615 Peak curves found (Memory usage:1966MB)
2022-08-20 21:19:46,998 INFO  [main] Grouping isotopic peak curves........
2022-08-20 21:19:46,998 INFO  [main] Building PeakCurve Mass-RT KD tree
2022-08-20 21:19:47,354 INFO  [main] No of ion clusters:21 (Memory usage:1977MB)
2022-08-20 21:19:47,354 INFO  [main] Writing PeakCluster serialization to file:20201119_MEC1-Vial-1500pg-Eclipse-DIA-03_620_630_PeakCluster.serFS...
2022-08-20 21:19:47,358 INFO  [main] Performing mass defect filter on fragment peaks
2022-08-20 21:19:47,358 INFO  [main] No. of fragment peaks: 94693
2022-08-20 21:19:47,368 INFO  [main] No. of remaining fragment peaks: 67340
2022-08-20 21:19:47,368 INFO  [main] Building precursor-fragment pairs for MS1 features....
2022-08-20 21:19:47,427 INFO  [main] Building precursor-fragment pairs for unfragmented ions....
2022-08-20 21:19:47,741 INFO  [main] ==================================================================================
2022-08-20 21:19:47,741 INFO  [main] Processing DIA MS2 (mz range):610.0_620.0( 19/40 )
2022-08-20 21:19:47,768 INFO  [main] Processing all scans to detect possible m/z peak curves and
2022-08-20 21:19:47,768 INFO  [main] Smoothing detected signals......
2022-08-20 21:19:51,044 INFO  [main] 101270 Peak curves found (Memory usage:1972MB)
2022-08-20 21:19:51,047 INFO  [main] Grouping isotopic peak curves........
2022-08-20 21:19:51,047 INFO  [main] Building PeakCurve Mass-RT KD tree
2022-08-20 21:19:51,386 INFO  [main] No of ion clusters:29 (Memory usage:1982MB)
2022-08-20 21:19:51,386 INFO  [main] Writing PeakCluster serialization to file:20201119_MEC1-Vial-1500pg-Eclipse-DIA-03_610_620_PeakCluster.serFS...
2022-08-20 21:19:51,390 INFO  [main] Performing mass defect filter on fragment peaks
2022-08-20 21:19:51,390 INFO  [main] No. of fragment peaks: 102355
2022-08-20 21:19:51,400 INFO  [main] No. of remaining fragment peaks: 63344
2022-08-20 21:19:51,400 INFO  [main] Building precursor-fragment pairs for MS1 features....
2022-08-20 21:19:51,452 INFO  [main] Building precursor-fragment pairs for unfragmented ions....
2022-08-20 21:19:51,718 INFO  [main] ==================================================================================
2022-08-20 21:19:51,718 INFO  [main] Processing DIA MS2 (mz range):600.0_610.0( 20/40 )
2022-08-20 21:19:51,746 INFO  [main] Processing all scans to detect possible m/z peak curves and
2022-08-20 21:19:51,746 INFO  [main] Smoothing detected signals......
2022-08-20 21:19:54,346 INFO  [main] 93404 Peak curves found (Memory usage:1963MB)
2022-08-20 21:19:54,348 INFO  [main] Grouping isotopic peak curves........
2022-08-20 21:19:54,348 INFO  [main] Building PeakCurve Mass-RT KD tree
2022-08-20 21:19:54,712 INFO  [main] No of ion clusters:24 (Memory usage:1974MB)
2022-08-20 21:19:54,712 INFO  [main] Writing PeakCluster serialization to file:20201119_MEC1-Vial-1500pg-Eclipse-DIA-03_600_610_PeakCluster.serFS...
2022-08-20 21:19:54,716 INFO  [main] Performing mass defect filter on fragment peaks
2022-08-20 21:19:54,716 INFO  [main] No. of fragment peaks: 93570
2022-08-20 21:19:54,725 INFO  [main] No. of remaining fragment peaks: 64331
2022-08-20 21:19:54,725 INFO  [main] Building precursor-fragment pairs for MS1 features....
2022-08-20 21:19:54,790 INFO  [main] Building precursor-fragment pairs for unfragmented ions....
2022-08-20 21:19:55,083 INFO  [main] ==================================================================================
2022-08-20 21:19:55,083 INFO  [main] Processing DIA MS2 (mz range):590.0_600.0( 21/40 )
2022-08-20 21:19:55,107 INFO  [main] Processing all scans to detect possible m/z peak curves and
2022-08-20 21:19:55,107 INFO  [main] Smoothing detected signals......
2022-08-20 21:19:59,793 INFO  [main] 103615 Peak curves found (Memory usage:1971MB)
2022-08-20 21:19:59,795 INFO  [main] Grouping isotopic peak curves........
2022-08-20 21:19:59,795 INFO  [main] Building PeakCurve Mass-RT KD tree
2022-08-20 21:20:00,161 INFO  [main] No of ion clusters:32 (Memory usage:1985MB)
2022-08-20 21:20:00,162 INFO  [main] Writing PeakCluster serialization to file:20201119_MEC1-Vial-1500pg-Eclipse-DIA-03_590_600_PeakCluster.serFS...
2022-08-20 21:20:00,204 INFO  [main] Performing mass defect filter on fragment peaks
2022-08-20 21:20:00,204 INFO  [main] No. of fragment peaks: 104759
2022-08-20 21:20:00,213 INFO  [main] No. of remaining fragment peaks: 61301
2022-08-20 21:20:00,213 INFO  [main] Building precursor-fragment pairs for MS1 features....
2022-08-20 21:20:00,266 INFO  [main] Building precursor-fragment pairs for unfragmented ions....
2022-08-20 21:20:00,566 INFO  [main] ==================================================================================
2022-08-20 21:20:00,567 INFO  [main] Processing DIA MS2 (mz range):580.0_590.0( 22/40 )
2022-08-20 21:20:00,597 INFO  [main] Processing all scans to detect possible m/z peak curves and
2022-08-20 21:20:00,597 INFO  [main] Smoothing detected signals......
2022-08-20 21:20:04,336 INFO  [main] 97140 Peak curves found (Memory usage:1970MB)
2022-08-20 21:20:04,338 INFO  [main] Grouping isotopic peak curves........
2022-08-20 21:20:04,338 INFO  [main] Building PeakCurve Mass-RT KD tree
2022-08-20 21:20:04,716 INFO  [main] No of ion clusters:28 (Memory usage:1980MB)
2022-08-20 21:20:04,716 INFO  [main] Writing PeakCluster serialization to file:20201119_MEC1-Vial-1500pg-Eclipse-DIA-03_580_590_PeakCluster.serFS...
2022-08-20 21:20:04,720 INFO  [main] Performing mass defect filter on fragment peaks
2022-08-20 21:20:04,720 INFO  [main] No. of fragment peaks: 98168
2022-08-20 21:20:04,728 INFO  [main] No. of remaining fragment peaks: 59283
2022-08-20 21:20:04,728 INFO  [main] Building precursor-fragment pairs for MS1 features....
2022-08-20 21:20:04,779 INFO  [main] Building precursor-fragment pairs for unfragmented ions....
2022-08-20 21:20:05,077 INFO  [main] ==================================================================================
2022-08-20 21:20:05,077 INFO  [main] Processing DIA MS2 (mz range):570.0_580.0( 23/40 )
2022-08-20 21:20:05,104 INFO  [main] Processing all scans to detect possible m/z peak curves and
2022-08-20 21:20:05,105 INFO  [main] Smoothing detected signals......
2022-08-20 21:20:08,951 INFO  [main] 96191 Peak curves found (Memory usage:1966MB)
2022-08-20 21:20:08,953 INFO  [main] Grouping isotopic peak curves........
2022-08-20 21:20:08,953 INFO  [main] Building PeakCurve Mass-RT KD tree
2022-08-20 21:20:09,302 INFO  [main] No of ion clusters:31 (Memory usage:1978MB)
2022-08-20 21:20:09,302 INFO  [main] Writing PeakCluster serialization to file:20201119_MEC1-Vial-1500pg-Eclipse-DIA-03_570_580_PeakCluster.serFS...
2022-08-20 21:20:09,306 INFO  [main] Performing mass defect filter on fragment peaks
2022-08-20 21:20:09,306 INFO  [main] No. of fragment peaks: 96920
2022-08-20 21:20:09,316 INFO  [main] No. of remaining fragment peaks: 57624
2022-08-20 21:20:09,316 INFO  [main] Building precursor-fragment pairs for MS1 features....
2022-08-20 21:20:09,369 INFO  [main] Building precursor-fragment pairs for unfragmented ions....
2022-08-20 21:20:09,680 INFO  [main] ==================================================================================
2022-08-20 21:20:09,680 INFO  [main] Processing DIA MS2 (mz range):560.0_570.0( 24/40 )
2022-08-20 21:20:09,698 INFO  [main] Processing all scans to detect possible m/z peak curves and
2022-08-20 21:20:09,698 INFO  [main] Smoothing detected signals......
2022-08-20 21:20:10,578 INFO  [main] 100483 Peak curves found (Memory usage:1970MB)
2022-08-20 21:20:10,580 INFO  [main] Grouping isotopic peak curves........
2022-08-20 21:20:10,580 INFO  [main] Building PeakCurve Mass-RT KD tree
2022-08-20 21:20:10,939 INFO  [main] No of ion clusters:34 (Memory usage:1982MB)
2022-08-20 21:20:10,939 INFO  [main] Writing PeakCluster serialization to file:20201119_MEC1-Vial-1500pg-Eclipse-DIA-03_560_570_PeakCluster.serFS...
2022-08-20 21:20:10,943 INFO  [main] Performing mass defect filter on fragment peaks
2022-08-20 21:20:10,943 INFO  [main] No. of fragment peaks: 101075
2022-08-20 21:20:10,953 INFO  [main] No. of remaining fragment peaks: 55762
2022-08-20 21:20:10,953 INFO  [main] Building precursor-fragment pairs for MS1 features....
2022-08-20 21:20:11,005 INFO  [main] Building precursor-fragment pairs for unfragmented ions....
2022-08-20 21:20:11,310 INFO  [main] ==================================================================================
2022-08-20 21:20:11,311 INFO  [main] Processing DIA MS2 (mz range):550.0_560.0( 25/40 )
2022-08-20 21:20:11,332 INFO  [main] Processing all scans to detect possible m/z peak curves and
2022-08-20 21:20:11,332 INFO  [main] Smoothing detected signals......
2022-08-20 21:20:15,225 INFO  [main] 104167 Peak curves found (Memory usage:1973MB)
2022-08-20 21:20:15,228 INFO  [main] Grouping isotopic peak curves........
2022-08-20 21:20:15,228 INFO  [main] Building PeakCurve Mass-RT KD tree
2022-08-20 21:20:15,596 INFO  [main] No of ion clusters:24 (Memory usage:1986MB)
2022-08-20 21:20:15,596 INFO  [main] Writing PeakCluster serialization to file:20201119_MEC1-Vial-1500pg-Eclipse-DIA-03_550_560_PeakCluster.serFS...
2022-08-20 21:20:15,606 INFO  [main] Performing mass defect filter on fragment peaks
2022-08-20 21:20:15,606 INFO  [main] No. of fragment peaks: 106482
2022-08-20 21:20:15,616 INFO  [main] No. of remaining fragment peaks: 64450
2022-08-20 21:20:15,616 INFO  [main] Building precursor-fragment pairs for MS1 features....
2022-08-20 21:20:15,669 INFO  [main] Building precursor-fragment pairs for unfragmented ions....
2022-08-20 21:20:15,981 INFO  [main] ==================================================================================
2022-08-20 21:20:15,981 INFO  [main] Processing DIA MS2 (mz range):540.0_550.0( 26/40 )
2022-08-20 21:20:16,002 INFO  [main] Processing all scans to detect possible m/z peak curves and
2022-08-20 21:20:16,002 INFO  [main] Smoothing detected signals......
2022-08-20 21:20:17,718 INFO  [main] 98967 Peak curves found (Memory usage:1967MB)
2022-08-20 21:20:17,720 INFO  [main] Grouping isotopic peak curves........
2022-08-20 21:20:17,720 INFO  [main] Building PeakCurve Mass-RT KD tree
2022-08-20 21:20:18,105 INFO  [main] No of ion clusters:29 (Memory usage:1980MB)
2022-08-20 21:20:18,106 INFO  [main] Writing PeakCluster serialization to file:20201119_MEC1-Vial-1500pg-Eclipse-DIA-03_540_550_PeakCluster.serFS...
2022-08-20 21:20:18,113 INFO  [main] Performing mass defect filter on fragment peaks
2022-08-20 21:20:18,113 INFO  [main] No. of fragment peaks: 99501
2022-08-20 21:20:18,123 INFO  [main] No. of remaining fragment peaks: 55822
2022-08-20 21:20:18,123 INFO  [main] Building precursor-fragment pairs for MS1 features....
2022-08-20 21:20:18,172 INFO  [main] Building precursor-fragment pairs for unfragmented ions....
2022-08-20 21:20:18,473 INFO  [main] ==================================================================================
2022-08-20 21:20:18,474 INFO  [main] Processing DIA MS2 (mz range):530.0_540.0( 27/40 )
2022-08-20 21:20:18,493 INFO  [main] Processing all scans to detect possible m/z peak curves and
2022-08-20 21:20:18,494 INFO  [main] Smoothing detected signals......
2022-08-20 21:20:23,217 INFO  [main] 118905 Peak curves found (Memory usage:1981MB)
2022-08-20 21:20:23,219 INFO  [main] Grouping isotopic peak curves........
2022-08-20 21:20:23,220 INFO  [main] Building PeakCurve Mass-RT KD tree
2022-08-20 21:20:23,580 INFO  [main] No of ion clusters:38 (Memory usage:1995MB)
2022-08-20 21:20:23,580 INFO  [main] Writing PeakCluster serialization to file:20201119_MEC1-Vial-1500pg-Eclipse-DIA-03_530_540_PeakCluster.serFS...
2022-08-20 21:20:26,390 INFO  [main] Performing mass defect filter on fragment peaks
2022-08-20 21:20:26,390 INFO  [main] No. of fragment peaks: 121915
2022-08-20 21:20:26,407 INFO  [main] No. of remaining fragment peaks: 61796
2022-08-20 21:20:26,407 INFO  [main] Building precursor-fragment pairs for MS1 features....
2022-08-20 21:20:26,597 INFO  [main] Building precursor-fragment pairs for unfragmented ions....
2022-08-20 21:20:26,908 INFO  [main] ==================================================================================
2022-08-20 21:20:26,909 INFO  [main] Processing DIA MS2 (mz range):520.0_530.0( 28/40 )
2022-08-20 21:20:26,931 INFO  [main] Processing all scans to detect possible m/z peak curves and
2022-08-20 21:20:26,931 INFO  [main] Smoothing detected signals......
2022-08-20 21:20:29,831 INFO  [main] 106266 Peak curves found (Memory usage:1973MB)
2022-08-20 21:20:29,833 INFO  [main] Grouping isotopic peak curves........
2022-08-20 21:20:29,833 INFO  [main] Building PeakCurve Mass-RT KD tree
2022-08-20 21:20:30,186 INFO  [main] No of ion clusters:37 (Memory usage:1987MB)
2022-08-20 21:20:30,186 INFO  [main] Writing PeakCluster serialization to file:20201119_MEC1-Vial-1500pg-Eclipse-DIA-03_520_530_PeakCluster.serFS...
2022-08-20 21:20:30,192 INFO  [main] Performing mass defect filter on fragment peaks
2022-08-20 21:20:30,192 INFO  [main] No. of fragment peaks: 107370
2022-08-20 21:20:30,201 INFO  [main] No. of remaining fragment peaks: 55836
2022-08-20 21:20:30,201 INFO  [main] Building precursor-fragment pairs for MS1 features....
2022-08-20 21:20:30,271 INFO  [main] Building precursor-fragment pairs for unfragmented ions....
2022-08-20 21:20:30,583 INFO  [main] ==================================================================================
2022-08-20 21:20:30,583 INFO  [main] Processing DIA MS2 (mz range):510.0_520.0( 29/40 )
2022-08-20 21:20:30,603 INFO  [main] Processing all scans to detect possible m/z peak curves and
2022-08-20 21:20:30,603 INFO  [main] Smoothing detected signals......
2022-08-20 21:20:31,990 INFO  [main] 114451 Peak curves found (Memory usage:1976MB)
2022-08-20 21:20:31,992 INFO  [main] Grouping isotopic peak curves........
2022-08-20 21:20:31,992 INFO  [main] Building PeakCurve Mass-RT KD tree
2022-08-20 21:20:32,381 INFO  [main] No of ion clusters:23 (Memory usage:1989MB)
2022-08-20 21:20:32,381 INFO  [main] Writing PeakCluster serialization to file:20201119_MEC1-Vial-1500pg-Eclipse-DIA-03_510_520_PeakCluster.serFS...
2022-08-20 21:20:32,385 INFO  [main] Performing mass defect filter on fragment peaks
2022-08-20 21:20:32,385 INFO  [main] No. of fragment peaks: 114939
2022-08-20 21:20:32,397 INFO  [main] No. of remaining fragment peaks: 56884
2022-08-20 21:20:32,397 INFO  [main] Building precursor-fragment pairs for MS1 features....
2022-08-20 21:20:32,451 INFO  [main] Building precursor-fragment pairs for unfragmented ions....
2022-08-20 21:20:32,752 INFO  [main] ==================================================================================
2022-08-20 21:20:32,752 INFO  [main] Processing DIA MS2 (mz range):500.0_510.0( 30/40 )
2022-08-20 21:20:32,775 INFO  [main] Processing all scans to detect possible m/z peak curves and
2022-08-20 21:20:32,775 INFO  [main] Smoothing detected signals......
2022-08-20 21:20:36,276 INFO  [main] 107677 Peak curves found (Memory usage:1972MB)
2022-08-20 21:20:36,278 INFO  [main] Grouping isotopic peak curves........
2022-08-20 21:20:36,278 INFO  [main] Building PeakCurve Mass-RT KD tree
2022-08-20 21:20:36,666 INFO  [main] No of ion clusters:37 (Memory usage:1987MB)
2022-08-20 21:20:36,666 INFO  [main] Writing PeakCluster serialization to file:20201119_MEC1-Vial-1500pg-Eclipse-DIA-03_500_510_PeakCluster.serFS...
2022-08-20 21:20:36,675 INFO  [main] Performing mass defect filter on fragment peaks
2022-08-20 21:20:36,675 INFO  [main] No. of fragment peaks: 108000
2022-08-20 21:20:36,685 INFO  [main] No. of remaining fragment peaks: 52795
2022-08-20 21:20:36,685 INFO  [main] Building precursor-fragment pairs for MS1 features....
2022-08-20 21:20:36,741 INFO  [main] Building precursor-fragment pairs for unfragmented ions....
2022-08-20 21:20:37,042 INFO  [main] ==================================================================================
2022-08-20 21:20:37,042 INFO  [main] Processing DIA MS2 (mz range):490.0_500.0( 31/40 )
2022-08-20 21:20:37,072 INFO  [main] Processing all scans to detect possible m/z peak curves and
2022-08-20 21:20:37,072 INFO  [main] Smoothing detected signals......
2022-08-20 21:20:38,889 INFO  [main] 109821 Peak curves found (Memory usage:1974MB)
2022-08-20 21:20:38,891 INFO  [main] Grouping isotopic peak curves........
2022-08-20 21:20:38,891 INFO  [main] Building PeakCurve Mass-RT KD tree
2022-08-20 21:20:39,300 INFO  [main] No of ion clusters:46 (Memory usage:1988MB)
2022-08-20 21:20:39,300 INFO  [main] Writing PeakCluster serialization to file:20201119_MEC1-Vial-1500pg-Eclipse-DIA-03_490_500_PeakCluster.serFS...
2022-08-20 21:20:39,305 INFO  [main] Performing mass defect filter on fragment peaks
2022-08-20 21:20:39,305 INFO  [main] No. of fragment peaks: 110516
2022-08-20 21:20:39,316 INFO  [main] No. of remaining fragment peaks: 56987
2022-08-20 21:20:39,316 INFO  [main] Building precursor-fragment pairs for MS1 features....
2022-08-20 21:20:39,387 INFO  [main] Building precursor-fragment pairs for unfragmented ions....
2022-08-20 21:20:39,698 INFO  [main] ==================================================================================
2022-08-20 21:20:39,698 INFO  [main] Processing DIA MS2 (mz range):480.0_490.0( 32/40 )
2022-08-20 21:20:39,720 INFO  [main] Processing all scans to detect possible m/z peak curves and
2022-08-20 21:20:39,720 INFO  [main] Smoothing detected signals......
2022-08-20 21:20:43,100 INFO  [main] 117273 Peak curves found (Memory usage:1981MB)
2022-08-20 21:20:43,102 INFO  [main] Grouping isotopic peak curves........
2022-08-20 21:20:43,103 INFO  [main] Building PeakCurve Mass-RT KD tree
2022-08-20 21:20:43,516 INFO  [main] No of ion clusters:49 (Memory usage:1992MB)
2022-08-20 21:20:43,516 INFO  [main] Writing PeakCluster serialization to file:20201119_MEC1-Vial-1500pg-Eclipse-DIA-03_480_490_PeakCluster.serFS...
2022-08-20 21:20:43,521 INFO  [main] Performing mass defect filter on fragment peaks
2022-08-20 21:20:43,521 INFO  [main] No. of fragment peaks: 118509
2022-08-20 21:20:43,532 INFO  [main] No. of remaining fragment peaks: 60000
2022-08-20 21:20:43,532 INFO  [main] Building precursor-fragment pairs for MS1 features....
2022-08-20 21:20:43,597 INFO  [main] Building precursor-fragment pairs for unfragmented ions....
2022-08-20 21:20:43,908 INFO  [main] ==================================================================================
2022-08-20 21:20:43,908 INFO  [main] Processing DIA MS2 (mz range):470.0_480.0( 33/40 )
2022-08-20 21:20:43,937 INFO  [main] Processing all scans to detect possible m/z peak curves and
2022-08-20 21:20:43,937 INFO  [main] Smoothing detected signals......
2022-08-20 21:20:45,873 INFO  [main] 133301 Peak curves found (Memory usage:1988MB)
2022-08-20 21:20:45,875 INFO  [main] Grouping isotopic peak curves........
2022-08-20 21:20:45,875 INFO  [main] Building PeakCurve Mass-RT KD tree
2022-08-20 21:20:46,294 INFO  [main] No of ion clusters:62 (Memory usage:2004MB)
2022-08-20 21:20:46,294 INFO  [main] Writing PeakCluster serialization to file:20201119_MEC1-Vial-1500pg-Eclipse-DIA-03_470_480_PeakCluster.serFS...
2022-08-20 21:20:46,299 INFO  [main] Performing mass defect filter on fragment peaks
2022-08-20 21:20:46,299 INFO  [main] No. of fragment peaks: 135062
2022-08-20 21:20:46,313 INFO  [main] No. of remaining fragment peaks: 65210
2022-08-20 21:20:46,313 INFO  [main] Building precursor-fragment pairs for MS1 features....
2022-08-20 21:20:46,387 INFO  [main] Building precursor-fragment pairs for unfragmented ions....
2022-08-20 21:20:46,694 INFO  [main] ==================================================================================
2022-08-20 21:20:46,694 INFO  [main] Processing DIA MS2 (mz range):460.0_470.0( 34/40 )
2022-08-20 21:20:46,726 INFO  [main] Processing all scans to detect possible m/z peak curves and
2022-08-20 21:20:46,726 INFO  [main] Smoothing detected signals......
2022-08-20 21:20:49,102 INFO  [main] 125093 Peak curves found (Memory usage:1986MB)
2022-08-20 21:20:49,104 INFO  [main] Grouping isotopic peak curves........
2022-08-20 21:20:49,104 INFO  [main] Building PeakCurve Mass-RT KD tree
2022-08-20 21:20:49,491 INFO  [main] No of ion clusters:26 (Memory usage:2002MB)
2022-08-20 21:20:49,492 INFO  [main] Writing PeakCluster serialization to file:20201119_MEC1-Vial-1500pg-Eclipse-DIA-03_460_470_PeakCluster.serFS...
2022-08-20 21:20:49,496 INFO  [main] Performing mass defect filter on fragment peaks
2022-08-20 21:20:49,496 INFO  [main] No. of fragment peaks: 125995
2022-08-20 21:20:49,506 INFO  [main] No. of remaining fragment peaks: 58763
2022-08-20 21:20:49,506 INFO  [main] Building precursor-fragment pairs for MS1 features....
2022-08-20 21:20:49,597 INFO  [main] Building precursor-fragment pairs for unfragmented ions....
2022-08-20 21:20:49,918 INFO  [main] ==================================================================================
2022-08-20 21:20:49,918 INFO  [main] Processing DIA MS2 (mz range):450.0_460.0( 35/40 )
2022-08-20 21:20:49,948 INFO  [main] Processing all scans to detect possible m/z peak curves and
2022-08-20 21:20:49,948 INFO  [main] Smoothing detected signals......
2022-08-20 21:20:52,020 INFO  [main] 127297 Peak curves found (Memory usage:1986MB)
2022-08-20 21:20:52,023 INFO  [main] Grouping isotopic peak curves........
2022-08-20 21:20:52,023 INFO  [main] Building PeakCurve Mass-RT KD tree
2022-08-20 21:20:52,452 INFO  [main] No of ion clusters:23 (Memory usage:2001MB)
2022-08-20 21:20:52,453 INFO  [main] Writing PeakCluster serialization to file:20201119_MEC1-Vial-1500pg-Eclipse-DIA-03_450_460_PeakCluster.serFS...
2022-08-20 21:20:52,457 INFO  [main] Performing mass defect filter on fragment peaks
2022-08-20 21:20:52,457 INFO  [main] No. of fragment peaks: 128458
2022-08-20 21:20:52,467 INFO  [main] No. of remaining fragment peaks: 62075
2022-08-20 21:20:52,467 INFO  [main] Building precursor-fragment pairs for MS1 features....
2022-08-20 21:20:52,556 INFO  [main] Building precursor-fragment pairs for unfragmented ions....
2022-08-20 21:20:52,887 INFO  [main] ==================================================================================
2022-08-20 21:20:52,887 INFO  [main] Processing DIA MS2 (mz range):440.0_450.0( 36/40 )
2022-08-20 21:20:52,922 INFO  [main] Processing all scans to detect possible m/z peak curves and
2022-08-20 21:20:52,922 INFO  [main] Smoothing detected signals......
2022-08-20 21:20:55,494 INFO  [main] 127080 Peak curves found (Memory usage:1987MB)
2022-08-20 21:20:55,496 INFO  [main] Grouping isotopic peak curves........
2022-08-20 21:20:55,496 INFO  [main] Building PeakCurve Mass-RT KD tree
2022-08-20 21:20:55,875 INFO  [main] No of ion clusters:19 (Memory usage:2005MB)
2022-08-20 21:20:55,875 INFO  [main] Writing PeakCluster serialization to file:20201119_MEC1-Vial-1500pg-Eclipse-DIA-03_440_450_PeakCluster.serFS...
2022-08-20 21:20:55,880 INFO  [main] Performing mass defect filter on fragment peaks
2022-08-20 21:20:55,880 INFO  [main] No. of fragment peaks: 128286
2022-08-20 21:20:55,892 INFO  [main] No. of remaining fragment peaks: 56767
2022-08-20 21:20:55,892 INFO  [main] Building precursor-fragment pairs for MS1 features....
2022-08-20 21:20:55,975 INFO  [main] Building precursor-fragment pairs for unfragmented ions....
2022-08-20 21:20:56,281 INFO  [main] ==================================================================================
2022-08-20 21:20:56,281 INFO  [main] Processing DIA MS2 (mz range):430.0_440.0( 37/40 )
2022-08-20 21:20:56,314 INFO  [main] Processing all scans to detect possible m/z peak curves and
2022-08-20 21:20:56,314 INFO  [main] Smoothing detected signals......
2022-08-20 21:21:00,691 INFO  [main] 130400 Peak curves found (Memory usage:1988MB)
2022-08-20 21:21:00,693 INFO  [main] Grouping isotopic peak curves........
2022-08-20 21:21:00,693 INFO  [main] Building PeakCurve Mass-RT KD tree
2022-08-20 21:21:01,086 INFO  [main] No of ion clusters:14 (Memory usage:2004MB)
2022-08-20 21:21:01,087 INFO  [main] Writing PeakCluster serialization to file:20201119_MEC1-Vial-1500pg-Eclipse-DIA-03_430_440_PeakCluster.serFS...
2022-08-20 21:21:01,092 INFO  [main] Performing mass defect filter on fragment peaks
2022-08-20 21:21:01,092 INFO  [main] No. of fragment peaks: 131476
2022-08-20 21:21:01,104 INFO  [main] No. of remaining fragment peaks: 56955
2022-08-20 21:21:01,104 INFO  [main] Building precursor-fragment pairs for MS1 features....
2022-08-20 21:21:01,196 INFO  [main] Building precursor-fragment pairs for unfragmented ions....
2022-08-20 21:21:01,531 INFO  [main] ==================================================================================
2022-08-20 21:21:01,531 INFO  [main] Processing DIA MS2 (mz range):420.0_430.0( 38/40 )
2022-08-20 21:21:01,561 INFO  [main] Processing all scans to detect possible m/z peak curves and
2022-08-20 21:21:01,561 INFO  [main] Smoothing detected signals......
2022-08-20 21:21:04,210 INFO  [main] 129786 Peak curves found (Memory usage:1991MB)
2022-08-20 21:21:04,212 INFO  [main] Grouping isotopic peak curves........
2022-08-20 21:21:04,212 INFO  [main] Building PeakCurve Mass-RT KD tree
2022-08-20 21:21:04,601 INFO  [main] No of ion clusters:22 (Memory usage:2007MB)
2022-08-20 21:21:04,601 INFO  [main] Writing PeakCluster serialization to file:20201119_MEC1-Vial-1500pg-Eclipse-DIA-03_420_430_PeakCluster.serFS...
2022-08-20 21:21:04,605 INFO  [main] Performing mass defect filter on fragment peaks
2022-08-20 21:21:04,605 INFO  [main] No. of fragment peaks: 135056
2022-08-20 21:21:04,618 INFO  [main] No. of remaining fragment peaks: 61682
2022-08-20 21:21:04,618 INFO  [main] Building precursor-fragment pairs for MS1 features....
2022-08-20 21:21:04,706 INFO  [main] Building precursor-fragment pairs for unfragmented ions....
2022-08-20 21:21:05,029 INFO  [main] ==================================================================================
2022-08-20 21:21:05,029 INFO  [main] Processing DIA MS2 (mz range):410.0_420.0( 39/40 )
2022-08-20 21:21:05,049 INFO  [main] Processing all scans to detect possible m/z peak curves and
2022-08-20 21:21:05,049 INFO  [main] Smoothing detected signals......
2022-08-20 21:21:06,504 INFO  [main] 141117 Peak curves found (Memory usage:1997MB)
2022-08-20 21:21:06,506 INFO  [main] Grouping isotopic peak curves........
2022-08-20 21:21:06,506 INFO  [main] Building PeakCurve Mass-RT KD tree
2022-08-20 21:21:06,937 INFO  [main] No of ion clusters:23 (Memory usage:2017MB)
2022-08-20 21:21:06,937 INFO  [main] Writing PeakCluster serialization to file:20201119_MEC1-Vial-1500pg-Eclipse-DIA-03_410_420_PeakCluster.serFS...
2022-08-20 21:21:06,941 INFO  [main] Performing mass defect filter on fragment peaks
2022-08-20 21:21:06,941 INFO  [main] No. of fragment peaks: 144755
2022-08-20 21:21:06,954 INFO  [main] No. of remaining fragment peaks: 61888
2022-08-20 21:21:06,954 INFO  [main] Building precursor-fragment pairs for MS1 features....
2022-08-20 21:21:07,060 INFO  [main] Building precursor-fragment pairs for unfragmented ions....
2022-08-20 21:21:07,390 INFO  [main] ==================================================================================
2022-08-20 21:21:07,390 INFO  [main] Processing DIA MS2 (mz range):400.0_410.0( 40/40 )
2022-08-20 21:21:07,418 INFO  [main] Processing all scans to detect possible m/z peak curves and
2022-08-20 21:21:07,418 INFO  [main] Smoothing detected signals......
2022-08-20 21:21:10,967 INFO  [main] 146283 Peak curves found (Memory usage:2000MB)
2022-08-20 21:21:10,970 INFO  [main] Grouping isotopic peak curves........
2022-08-20 21:21:10,970 INFO  [main] Building PeakCurve Mass-RT KD tree
2022-08-20 21:21:11,386 INFO  [main] No of ion clusters:44 (Memory usage:2016MB)
2022-08-20 21:21:11,386 INFO  [main] Writing PeakCluster serialization to file:20201119_MEC1-Vial-1500pg-Eclipse-DIA-03_400_410_PeakCluster.serFS...
2022-08-20 21:21:11,390 INFO  [main] Performing mass defect filter on fragment peaks
2022-08-20 21:21:11,390 INFO  [main] No. of fragment peaks: 149377
2022-08-20 21:21:11,406 INFO  [main] No. of remaining fragment peaks: 68433
2022-08-20 21:21:11,406 INFO  [main] Building precursor-fragment pairs for MS1 features....
2022-08-20 21:21:11,524 INFO  [main] Building precursor-fragment pairs for unfragmented ions....
2022-08-20 21:21:11,864 INFO  [main] ==================================================================================
2022-08-20 21:21:12,625 INFO  [main] /storage/yufe/data/JPST000971/mzml/MicroProt-MEC1-smallscale-lib12x/20201119_MEC1-Vial-1500pg-Eclipse-DIA-03.mzML processed time:0 hour, 3 min, 2 sec
2022-08-20 21:21:12,626 INFO  [main] Job complete
2022-08-20 21:21:12,626 INFO  [main] =================================================================================================
Process 'UmpireSe' finished, exit code: 0
UmpireSe
java -cp /storage/yufe/tools/FragPipe-18.0/fragpipe/lib/fragpipe-18.0.jar:/storage/yufe/tools/FragPipe-18.0/fragpipe/lib/commons-io-2.11.0.jar com.github.chhh.utils.FileMove --no-err /storage/yufe/data/JPST000971/mzml/MicroProt-MEC1-smallscale-lib12x/diaumpire_se.log /storage/yufe/results/msfragger_dia_paper/single_cell_1cell_10cells12xLib/diaumpiredda/diaumpire_se.log
Process 'UmpireSe' finished, exit code: 0
UmpireSe
java -cp /storage/yufe/tools/FragPipe-18.0/fragpipe/lib/fragpipe-18.0.jar:/storage/yufe/tools/FragPipe-18.0/fragpipe/lib/commons-io-2.11.0.jar com.github.chhh.utils.FileMove --no-err /storage/yufe/data/JPST000971/mzml/MicroProt-MEC1-smallscale-lib12x/20201119_MEC1-Vial-1500pg-Eclipse-DIA-03_Peak /storage/yufe/results/msfragger_dia_paper/single_cell_1cell_10cells12xLib/diaumpiredda/20201119_MEC1-Vial-1500pg-Eclipse-DIA-03_Peak
Process 'UmpireSe' finished, exit code: 0
UmpireSe
java -cp /storage/yufe/tools/FragPipe-18.0/fragpipe/lib/fragpipe-18.0.jar:/storage/yufe/tools/FragPipe-18.0/fragpipe/lib/commons-io-2.11.0.jar com.github.chhh.utils.FileMove --no-err /storage/yufe/data/JPST000971/mzml/MicroProt-MEC1-smallscale-lib12x/20201119_MEC1-Vial-1500pg-Eclipse-DIA-03.DIAWindowsFS /storage/yufe/results/msfragger_dia_paper/single_cell_1cell_10cells12xLib/diaumpiredda/20201119_MEC1-Vial-1500pg-Eclipse-DIA-03.DIAWindowsFS
Process 'UmpireSe' finished, exit code: 0
UmpireSe
java -cp /storage/yufe/tools/FragPipe-18.0/fragpipe/lib/fragpipe-18.0.jar:/storage/yufe/tools/FragPipe-18.0/fragpipe/lib/commons-io-2.11.0.jar com.github.chhh.utils.FileMove --no-err /storage/yufe/data/JPST000971/mzml/MicroProt-MEC1-smallscale-lib12x/20201119_MEC1-Vial-1500pg-Eclipse-DIA-03.RTidxFS /storage/yufe/results/msfragger_dia_paper/single_cell_1cell_10cells12xLib/diaumpiredda/20201119_MEC1-Vial-1500pg-Eclipse-DIA-03.RTidxFS
Process 'UmpireSe' finished, exit code: 0
UmpireSe
java -cp /storage/yufe/tools/FragPipe-18.0/fragpipe/lib/fragpipe-18.0.jar:/storage/yufe/tools/FragPipe-18.0/fragpipe/lib/commons-io-2.11.0.jar com.github.chhh.utils.FileMove --no-err /storage/yufe/data/JPST000971/mzml/MicroProt-MEC1-smallscale-lib12x/20201119_MEC1-Vial-1500pg-Eclipse-DIA-03.ScanClusterMapping_Q1 /storage/yufe/results/msfragger_dia_paper/single_cell_1cell_10cells12xLib/diaumpiredda/20201119_MEC1-Vial-1500pg-Eclipse-DIA-03.ScanClusterMapping_Q1
Process 'UmpireSe' finished, exit code: 0
UmpireSe
java -cp /storage/yufe/tools/FragPipe-18.0/fragpipe/lib/fragpipe-18.0.jar:/storage/yufe/tools/FragPipe-18.0/fragpipe/lib/commons-io-2.11.0.jar com.github.chhh.utils.FileMove --no-err /storage/yufe/data/JPST000971/mzml/MicroProt-MEC1-smallscale-lib12x/20201119_MEC1-Vial-1500pg-Eclipse-DIA-03.ScanClusterMapping_Q2 /storage/yufe/results/msfragger_dia_paper/single_cell_1cell_10cells12xLib/diaumpiredda/20201119_MEC1-Vial-1500pg-Eclipse-DIA-03.ScanClusterMapping_Q2
Process 'UmpireSe' finished, exit code: 0
UmpireSe
java -cp /storage/yufe/tools/FragPipe-18.0/fragpipe/lib/fragpipe-18.0.jar:/storage/yufe/tools/FragPipe-18.0/fragpipe/lib/commons-io-2.11.0.jar com.github.chhh.utils.FileMove --no-err /storage/yufe/data/JPST000971/mzml/MicroProt-MEC1-smallscale-lib12x/20201119_MEC1-Vial-1500pg-Eclipse-DIA-03.ScanClusterMapping_Q3 /storage/yufe/results/msfragger_dia_paper/single_cell_1cell_10cells12xLib/diaumpiredda/20201119_MEC1-Vial-1500pg-Eclipse-DIA-03.ScanClusterMapping_Q3
Process 'UmpireSe' finished, exit code: 0
UmpireSe
java -cp /storage/yufe/tools/FragPipe-18.0/fragpipe/lib/fragpipe-18.0.jar:/storage/yufe/tools/FragPipe-18.0/fragpipe/lib/commons-io-2.11.0.jar com.github.chhh.utils.FileMove --no-err /storage/yufe/data/JPST000971/mzml/MicroProt-MEC1-smallscale-lib12x/20201119_MEC1-Vial-1500pg-Eclipse-DIA-03.ScanidxFS /storage/yufe/results/msfragger_dia_paper/single_cell_1cell_10cells12xLib/diaumpiredda/20201119_MEC1-Vial-1500pg-Eclipse-DIA-03.ScanidxFS
Process 'UmpireSe' finished, exit code: 0
UmpireSe
java -cp /storage/yufe/tools/FragPipe-18.0/fragpipe/lib/fragpipe-18.0.jar:/storage/yufe/tools/FragPipe-18.0/fragpipe/lib/commons-io-2.11.0.jar com.github.chhh.utils.FileMove --no-err /storage/yufe/data/JPST000971/mzml/MicroProt-MEC1-smallscale-lib12x/20201119_MEC1-Vial-1500pg-Eclipse-DIA-03.ScanPosFS /storage/yufe/results/msfragger_dia_paper/single_cell_1cell_10cells12xLib/diaumpiredda/20201119_MEC1-Vial-1500pg-Eclipse-DIA-03.ScanPosFS
Process 'UmpireSe' finished, exit code: 0
UmpireSe
java -cp /storage/yufe/tools/FragPipe-18.0/fragpipe/lib/fragpipe-18.0.jar:/storage/yufe/tools/FragPipe-18.0/fragpipe/lib/commons-io-2.11.0.jar com.github.chhh.utils.FileMove --no-err /storage/yufe/data/JPST000971/mzml/MicroProt-MEC1-smallscale-lib12x/20201119_MEC1-Vial-1500pg-Eclipse-DIA-03.ScanRTFS /storage/yufe/results/msfragger_dia_paper/single_cell_1cell_10cells12xLib/diaumpiredda/20201119_MEC1-Vial-1500pg-Eclipse-DIA-03.ScanRTFS
Process 'UmpireSe' finished, exit code: 0
UmpireSe
java -cp /storage/yufe/tools/FragPipe-18.0/fragpipe/lib/fragpipe-18.0.jar:/storage/yufe/tools/FragPipe-18.0/fragpipe/lib/commons-io-2.11.0.jar com.github.chhh.utils.FileMove --no-err /storage/yufe/data/JPST000971/mzml/MicroProt-MEC1-smallscale-lib12x/20201119_MEC1-Vial-1500pg-Eclipse-DIA-03_diasetting.ser /storage/yufe/results/msfragger_dia_paper/single_cell_1cell_10cells12xLib/diaumpiredda/20201119_MEC1-Vial-1500pg-Eclipse-DIA-03_diasetting.ser
Process 'UmpireSe' finished, exit code: 0
UmpireSe
java -cp /storage/yufe/tools/FragPipe-18.0/fragpipe/lib/fragpipe-18.0.jar:/storage/yufe/tools/FragPipe-18.0/fragpipe/lib/commons-io-2.11.0.jar com.github.chhh.utils.FileMove --no-err /storage/yufe/data/JPST000971/mzml/MicroProt-MEC1-smallscale-lib12x/20201119_MEC1-Vial-1500pg-Eclipse-DIA-03_params.ser /storage/yufe/results/msfragger_dia_paper/single_cell_1cell_10cells12xLib/diaumpiredda/20201119_MEC1-Vial-1500pg-Eclipse-DIA-03_params.ser
Process 'UmpireSe' finished, exit code: 0
UmpireSe
java -cp /storage/yufe/tools/FragPipe-18.0/fragpipe/lib/fragpipe-18.0.jar:/storage/yufe/tools/FragPipe-18.0/fragpipe/lib/commons-io-2.11.0.jar com.github.chhh.utils.FileMove --no-err /storage/yufe/data/JPST000971/mzml/MicroProt-MEC1-smallscale-lib12x/20201119_MEC1-Vial-1500pg-Eclipse-DIA-03_Q1.mgf /storage/yufe/results/msfragger_dia_paper/single_cell_1cell_10cells12xLib/diaumpiredda/20201119_MEC1-Vial-1500pg-Eclipse-DIA-03_Q1.mgf
Process 'UmpireSe' finished, exit code: 0
UmpireSe
java -cp /storage/yufe/tools/FragPipe-18.0/fragpipe/lib/fragpipe-18.0.jar:/storage/yufe/tools/FragPipe-18.0/fragpipe/lib/commons-io-2.11.0.jar com.github.chhh.utils.FileMove --no-err /storage/yufe/data/JPST000971/mzml/MicroProt-MEC1-smallscale-lib12x/20201119_MEC1-Vial-1500pg-Eclipse-DIA-03_Q2.mgf /storage/yufe/results/msfragger_dia_paper/single_cell_1cell_10cells12xLib/diaumpiredda/20201119_MEC1-Vial-1500pg-Eclipse-DIA-03_Q2.mgf
Process 'UmpireSe' finished, exit code: 0
UmpireSe
java -cp /storage/yufe/tools/FragPipe-18.0/fragpipe/lib/fragpipe-18.0.jar:/storage/yufe/tools/FragPipe-18.0/fragpipe/lib/commons-io-2.11.0.jar com.github.chhh.utils.FileMove --no-err /storage/yufe/data/JPST000971/mzml/MicroProt-MEC1-smallscale-lib12x/20201119_MEC1-Vial-1500pg-Eclipse-DIA-03_Q3.mgf /storage/yufe/results/msfragger_dia_paper/single_cell_1cell_10cells12xLib/diaumpiredda/20201119_MEC1-Vial-1500pg-Eclipse-DIA-03_Q3.mgf
Process 'UmpireSe' finished, exit code: 0
UmpireSe
java -cp /storage/yufe/tools/FragPipe-18.0/fragpipe/lib/fragpipe-18.0.jar:/storage/yufe/tools/FragPipe-18.0/fragpipe/lib/commons-io-2.11.0.jar com.github.chhh.utils.FileMove --no-err /storage/yufe/data/JPST000971/mzml/MicroProt-MEC1-smallscale-lib12x/20201119_MEC1-Vial-1500pg-Eclipse-DIA-03_Q1.mzML /storage/yufe/results/msfragger_dia_paper/single_cell_1cell_10cells12xLib/diaumpiredda/20201119_MEC1-Vial-1500pg-Eclipse-DIA-03_Q1.mzML
Process 'UmpireSe' finished, exit code: 0
UmpireSe
java -cp /storage/yufe/tools/FragPipe-18.0/fragpipe/lib/fragpipe-18.0.jar:/storage/yufe/tools/FragPipe-18.0/fragpipe/lib/commons-io-2.11.0.jar com.github.chhh.utils.FileMove --no-err /storage/yufe/data/JPST000971/mzml/MicroProt-MEC1-smallscale-lib12x/20201119_MEC1-Vial-1500pg-Eclipse-DIA-03_Q2.mzML /storage/yufe/results/msfragger_dia_paper/single_cell_1cell_10cells12xLib/diaumpiredda/20201119_MEC1-Vial-1500pg-Eclipse-DIA-03_Q2.mzML
Process 'UmpireSe' finished, exit code: 0
UmpireSe
java -cp /storage/yufe/tools/FragPipe-18.0/fragpipe/lib/fragpipe-18.0.jar:/storage/yufe/tools/FragPipe-18.0/fragpipe/lib/commons-io-2.11.0.jar com.github.chhh.utils.FileMove --no-err /storage/yufe/data/JPST000971/mzml/MicroProt-MEC1-smallscale-lib12x/20201119_MEC1-Vial-1500pg-Eclipse-DIA-03_Q3.mzML /storage/yufe/results/msfragger_dia_paper/single_cell_1cell_10cells12xLib/diaumpiredda/20201119_MEC1-Vial-1500pg-Eclipse-DIA-03_Q3.mzML
Process 'UmpireSe' finished, exit code: 0
UmpireSe
java -cp /storage/yufe/tools/FragPipe-18.0/fragpipe/lib/fragpipe-18.0.jar com.github.chhh.utils.FileDelete /storage/yufe/results/msfragger_dia_paper/single_cell_1cell_10cells12xLib/diaumpiredda/20201119_MEC1-Vial-1500pg-Eclipse-DIA-03_Peak
Process 'UmpireSe' finished, exit code: 0
UmpireSe
java -cp /storage/yufe/tools/FragPipe-18.0/fragpipe/lib/fragpipe-18.0.jar com.github.chhh.utils.FileDelete /storage/yufe/results/msfragger_dia_paper/single_cell_1cell_10cells12xLib/diaumpiredda/20201119_MEC1-Vial-1500pg-Eclipse-DIA-03.DIAWindowsFS
Process 'UmpireSe' finished, exit code: 0
UmpireSe
java -cp /storage/yufe/tools/FragPipe-18.0/fragpipe/lib/fragpipe-18.0.jar com.github.chhh.utils.FileDelete /storage/yufe/results/msfragger_dia_paper/single_cell_1cell_10cells12xLib/diaumpiredda/20201119_MEC1-Vial-1500pg-Eclipse-DIA-03.RTidxFS
Process 'UmpireSe' finished, exit code: 0
UmpireSe
java -cp /storage/yufe/tools/FragPipe-18.0/fragpipe/lib/fragpipe-18.0.jar com.github.chhh.utils.FileDelete /storage/yufe/results/msfragger_dia_paper/single_cell_1cell_10cells12xLib/diaumpiredda/20201119_MEC1-Vial-1500pg-Eclipse-DIA-03.ScanClusterMapping_Q1
Process 'UmpireSe' finished, exit code: 0
UmpireSe
java -cp /storage/yufe/tools/FragPipe-18.0/fragpipe/lib/fragpipe-18.0.jar com.github.chhh.utils.FileDelete /storage/yufe/results/msfragger_dia_paper/single_cell_1cell_10cells12xLib/diaumpiredda/20201119_MEC1-Vial-1500pg-Eclipse-DIA-03.ScanClusterMapping_Q2
Process 'UmpireSe' finished, exit code: 0
UmpireSe
java -cp /storage/yufe/tools/FragPipe-18.0/fragpipe/lib/fragpipe-18.0.jar com.github.chhh.utils.FileDelete /storage/yufe/results/msfragger_dia_paper/single_cell_1cell_10cells12xLib/diaumpiredda/20201119_MEC1-Vial-1500pg-Eclipse-DIA-03.ScanClusterMapping_Q3
Process 'UmpireSe' finished, exit code: 0
UmpireSe
java -cp /storage/yufe/tools/FragPipe-18.0/fragpipe/lib/fragpipe-18.0.jar com.github.chhh.utils.FileDelete /storage/yufe/results/msfragger_dia_paper/single_cell_1cell_10cells12xLib/diaumpiredda/20201119_MEC1-Vial-1500pg-Eclipse-DIA-03.ScanidxFS
Process 'UmpireSe' finished, exit code: 0
UmpireSe
java -cp /storage/yufe/tools/FragPipe-18.0/fragpipe/lib/fragpipe-18.0.jar com.github.chhh.utils.FileDelete /storage/yufe/results/msfragger_dia_paper/single_cell_1cell_10cells12xLib/diaumpiredda/20201119_MEC1-Vial-1500pg-Eclipse-DIA-03.ScanPosFS
Process 'UmpireSe' finished, exit code: 0
UmpireSe
java -cp /storage/yufe/tools/FragPipe-18.0/fragpipe/lib/fragpipe-18.0.jar com.github.chhh.utils.FileDelete /storage/yufe/results/msfragger_dia_paper/single_cell_1cell_10cells12xLib/diaumpiredda/20201119_MEC1-Vial-1500pg-Eclipse-DIA-03.ScanRTFS
Process 'UmpireSe' finished, exit code: 0
UmpireSe
java -cp /storage/yufe/tools/FragPipe-18.0/fragpipe/lib/fragpipe-18.0.jar com.github.chhh.utils.FileDelete /storage/yufe/results/msfragger_dia_paper/single_cell_1cell_10cells12xLib/diaumpiredda/20201119_MEC1-Vial-1500pg-Eclipse-DIA-03_diasetting.ser
Process 'UmpireSe' finished, exit code: 0
UmpireSe
java -cp /storage/yufe/tools/FragPipe-18.0/fragpipe/lib/fragpipe-18.0.jar com.github.chhh.utils.FileDelete /storage/yufe/results/msfragger_dia_paper/single_cell_1cell_10cells12xLib/diaumpiredda/20201119_MEC1-Vial-1500pg-Eclipse-DIA-03_params.ser
Process 'UmpireSe' finished, exit code: 0
UmpireSe
java -cp /storage/yufe/tools/FragPipe-18.0/fragpipe/lib/fragpipe-18.0.jar com.github.chhh.utils.FileDelete /storage/yufe/results/msfragger_dia_paper/single_cell_1cell_10cells12xLib/diaumpiredda/20201119_MEC1-Vial-1500pg-Eclipse-DIA-03_Q1.mgf
Process 'UmpireSe' finished, exit code: 0
UmpireSe
java -cp /storage/yufe/tools/FragPipe-18.0/fragpipe/lib/fragpipe-18.0.jar com.github.chhh.utils.FileDelete /storage/yufe/results/msfragger_dia_paper/single_cell_1cell_10cells12xLib/diaumpiredda/20201119_MEC1-Vial-1500pg-Eclipse-DIA-03_Q2.mgf
Process 'UmpireSe' finished, exit code: 0
UmpireSe
java -cp /storage/yufe/tools/FragPipe-18.0/fragpipe/lib/fragpipe-18.0.jar com.github.chhh.utils.FileDelete /storage/yufe/results/msfragger_dia_paper/single_cell_1cell_10cells12xLib/diaumpiredda/20201119_MEC1-Vial-1500pg-Eclipse-DIA-03_Q3.mgf
Process 'UmpireSe' finished, exit code: 0
MSFragger [Work dir: /storage/yufe/results/msfragger_dia_paper/single_cell_1cell_10cells12xLib/diaumpiredda]
java -jar -Dfile.encoding=UTF-8 -Xmx256G /storage/yufe/tools/MSFragger-3.5/MSFragger-3.5.jar /storage/yufe/results/msfragger_dia_paper/single_cell_1cell_10cells12xLib/diaumpiredda/fragger_dda.params /storage/yufe/results/msfragger_dia_paper/single_cell_1cell_10cells12xLib/diaumpiredda/20201112_MEC1-MF-1cell-Eclipse-DIA-01_Q1.mzML /storage/yufe/results/msfragger_dia_paper/single_cell_1cell_10cells12xLib/diaumpiredda/20201112_MEC1-MF-1cell-Eclipse-DIA-01_Q2.mzML /storage/yufe/results/msfragger_dia_paper/single_cell_1cell_10cells12xLib/diaumpiredda/20201112_MEC1-MF-1cell-Eclipse-DIA-01_Q3.mzML /storage/yufe/results/msfragger_dia_paper/single_cell_1cell_10cells12xLib/diaumpiredda/20201112_MEC1-MF-1cell-Eclipse-DIA-02_Q1.mzML /storage/yufe/results/msfragger_dia_paper/single_cell_1cell_10cells12xLib/diaumpiredda/20201112_MEC1-MF-1cell-Eclipse-DIA-02_Q2.mzML /storage/yufe/results/msfragger_dia_paper/single_cell_1cell_10cells12xLib/diaumpiredda/20201112_MEC1-MF-1cell-Eclipse-DIA-02_Q3.mzML /storage/yufe/results/msfragger_dia_paper/single_cell_1cell_10cells12xLib/diaumpiredda/20201112_MEC1-MF-1cell-Eclipse-DIA-03_Q1.mzML /storage/yufe/results/msfragger_dia_paper/single_cell_1cell_10cells12xLib/diaumpiredda/20201112_MEC1-MF-1cell-Eclipse-DIA-03_Q2.mzML /storage/yufe/results/msfragger_dia_paper/single_cell_1cell_10cells12xLib/diaumpiredda/20201112_MEC1-MF-1cell-Eclipse-DIA-03_Q3.mzML /storage/yufe/results/msfragger_dia_paper/single_cell_1cell_10cells12xLib/diaumpiredda/20201106_MEC1-MF-10cells-Eclipse-DIA-01_Q1.mzML /storage/yufe/results/msfragger_dia_paper/single_cell_1cell_10cells12xLib/diaumpiredda/20201106_MEC1-MF-10cells-Eclipse-DIA-01_Q2.mzML /storage/yufe/results/msfragger_dia_paper/single_cell_1cell_10cells12xLib/diaumpiredda/20201106_MEC1-MF-10cells-Eclipse-DIA-01_Q3.mzML /storage/yufe/results/msfragger_dia_paper/single_cell_1cell_10cells12xLib/diaumpiredda/20201106_MEC1-MF-10cells-Eclipse-DIA-02_Q1.mzML /storage/yufe/results/msfragger_dia_paper/single_cell_1cell_10cells12xLib/diaumpiredda/20201106_MEC1-MF-10cells-Eclipse-DIA-02_Q2.mzML /storage/yufe/results/msfragger_dia_paper/single_cell_1cell_10cells12xLib/diaumpiredda/20201106_MEC1-MF-10cells-Eclipse-DIA-02_Q3.mzML /storage/yufe/results/msfragger_dia_paper/single_cell_1cell_10cells12xLib/diaumpiredda/20201106_MEC1-MF-10cells-Eclipse-DIA-03_Q1.mzML /storage/yufe/results/msfragger_dia_paper/single_cell_1cell_10cells12xLib/diaumpiredda/20201106_MEC1-MF-10cells-Eclipse-DIA-03_Q2.mzML /storage/yufe/results/msfragger_dia_paper/single_cell_1cell_10cells12xLib/diaumpiredda/20201106_MEC1-MF-10cells-Eclipse-DIA-03_Q3.mzML /storage/yufe/results/msfragger_dia_paper/single_cell_1cell_10cells12xLib/diaumpiredda/20201112_MEC1-MF-10cells-Eclipse-DIA-01_Q1.mzML /storage/yufe/results/msfragger_dia_paper/single_cell_1cell_10cells12xLib/diaumpiredda/20201112_MEC1-MF-10cells-Eclipse-DIA-01_Q2.mzML /storage/yufe/results/msfragger_dia_paper/single_cell_1cell_10cells12xLib/diaumpiredda/20201112_MEC1-MF-10cells-Eclipse-DIA-01_Q3.mzML /storage/yufe/results/msfragger_dia_paper/single_cell_1cell_10cells12xLib/diaumpiredda/20201112_MEC1-MF-10cells-Eclipse-DIA-02_Q1.mzML /storage/yufe/results/msfragger_dia_paper/single_cell_1cell_10cells12xLib/diaumpiredda/20201112_MEC1-MF-10cells-Eclipse-DIA-02_Q2.mzML /storage/yufe/results/msfragger_dia_paper/single_cell_1cell_10cells12xLib/diaumpiredda/20201112_MEC1-MF-10cells-Eclipse-DIA-02_Q3.mzML /storage/yufe/results/msfragger_dia_paper/single_cell_1cell_10cells12xLib/diaumpiredda/20201112_MEC1-MF-10cells-Eclipse-DIA-03_Q1.mzML /storage/yufe/results/msfragger_dia_paper/single_cell_1cell_10cells12xLib/diaumpiredda/20201112_MEC1-MF-10cells-Eclipse-DIA-03_Q2.mzML /storage/yufe/results/msfragger_dia_paper/single_cell_1cell_10cells12xLib/diaumpiredda/20201112_MEC1-MF-10cells-Eclipse-DIA-03_Q3.mzML /storage/yufe/data/JPST000971/mzml/MicroProt-MEC1-smallscale-lib12x/20201119_MEC1-Vial-1500pg-Eclipse-DDA-01.mzML /storage/yufe/data/JPST000971/mzml/MicroProt-MEC1-smallscale-lib12x/20201119_MEC1-Vial-1500pg-Eclipse-DDA-02.mzML /storage/yufe/data/JPST000971/mzml/MicroProt-MEC1-smallscale-lib12x/20201119_MEC1-Vial-1500pg-Eclipse-DDA-03.mzML /storage/yufe/results/msfragger_dia_paper/single_cell_1cell_10cells12xLib/diaumpiredda/20201119_MEC1-Vial-1500pg-Eclipse-DIA-01_Q1.mzML /storage/yufe/results/msfragger_dia_paper/single_cell_1cell_10cells12xLib/diaumpiredda/20201119_MEC1-Vial-1500pg-Eclipse-DIA-01_Q2.mzML /storage/yufe/results/msfragger_dia_paper/single_cell_1cell_10cells12xLib/diaumpiredda/20201119_MEC1-Vial-1500pg-Eclipse-DIA-01_Q3.mzML /storage/yufe/results/msfragger_dia_paper/single_cell_1cell_10cells12xLib/diaumpiredda/20201119_MEC1-Vial-1500pg-Eclipse-DIA-02_Q1.mzML /storage/yufe/results/msfragger_dia_paper/single_cell_1cell_10cells12xLib/diaumpiredda/20201119_MEC1-Vial-1500pg-Eclipse-DIA-02_Q2.mzML /storage/yufe/results/msfragger_dia_paper/single_cell_1cell_10cells12xLib/diaumpiredda/20201119_MEC1-Vial-1500pg-Eclipse-DIA-02_Q3.mzML /storage/yufe/results/msfragger_dia_paper/single_cell_1cell_10cells12xLib/diaumpiredda/20201119_MEC1-Vial-1500pg-Eclipse-DIA-03_Q1.mzML /storage/yufe/results/msfragger_dia_paper/single_cell_1cell_10cells12xLib/diaumpiredda/20201119_MEC1-Vial-1500pg-Eclipse-DIA-03_Q2.mzML /storage/yufe/results/msfragger_dia_paper/single_cell_1cell_10cells12xLib/diaumpiredda/20201119_MEC1-Vial-1500pg-Eclipse-DIA-03_Q3.mzML
MSFragger version MSFragger-3.5
Batmass-IO version 1.25.5
timsdata library version timsdata-2-7-0
(c) University of Michigan
RawFileReader reading tool. Copyright (c) 2016 by Thermo Fisher Scientific, Inc. All rights reserved.
System OS: Linux, Architecture: amd64
Java Info: 11.0.16, OpenJDK 64-Bit Server VM, Red Hat, Inc.
JVM started with 256 GB memory
Checking database...
Checking spectral files...
/storage/yufe/results/msfragger_dia_paper/single_cell_1cell_10cells12xLib/diaumpiredda/20201106_MEC1-MF-10cells-Eclipse-DIA-02_Q3.mzML: Scans = 1673
/storage/yufe/results/msfragger_dia_paper/single_cell_1cell_10cells12xLib/diaumpiredda/20201119_MEC1-Vial-1500pg-Eclipse-DIA-02_Q2.mzML: Scans = 2150
/storage/yufe/results/msfragger_dia_paper/single_cell_1cell_10cells12xLib/diaumpiredda/20201119_MEC1-Vial-1500pg-Eclipse-DIA-02_Q3.mzML: Scans = 447
/storage/yufe/results/msfragger_dia_paper/single_cell_1cell_10cells12xLib/diaumpiredda/20201112_MEC1-MF-1cell-Eclipse-DIA-01_Q1.mzML: Scans = 3684
/storage/yufe/results/msfragger_dia_paper/single_cell_1cell_10cells12xLib/diaumpiredda/20201119_MEC1-Vial-1500pg-Eclipse-DIA-03_Q1.mzML: Scans = 3222
/storage/yufe/results/msfragger_dia_paper/single_cell_1cell_10cells12xLib/diaumpiredda/20201112_MEC1-MF-10cells-Eclipse-DIA-03_Q1.mzML: Scans = 5761
/storage/yufe/results/msfragger_dia_paper/single_cell_1cell_10cells12xLib/diaumpiredda/20201119_MEC1-Vial-1500pg-Eclipse-DIA-03_Q2.mzML: Scans = 2310
/storage/yufe/results/msfragger_dia_paper/single_cell_1cell_10cells12xLib/diaumpiredda/20201119_MEC1-Vial-1500pg-Eclipse-DIA-03_Q3.mzML: Scans = 443
/storage/yufe/results/msfragger_dia_paper/single_cell_1cell_10cells12xLib/diaumpiredda/20201106_MEC1-MF-10cells-Eclipse-DIA-01_Q1.mzML: Scans = 9326
/storage/yufe/results/msfragger_dia_paper/single_cell_1cell_10cells12xLib/diaumpiredda/20201112_MEC1-MF-1cell-Eclipse-DIA-01_Q2.mzML: Scans = 6138
/storage/yufe/results/msfragger_dia_paper/single_cell_1cell_10cells12xLib/diaumpiredda/20201112_MEC1-MF-1cell-Eclipse-DIA-01_Q3.mzML: Scans = 794
/storage/yufe/results/msfragger_dia_paper/single_cell_1cell_10cells12xLib/diaumpiredda/20201112_MEC1-MF-10cells-Eclipse-DIA-01_Q2.mzML: Scans = 14872
/storage/yufe/results/msfragger_dia_paper/single_cell_1cell_10cells12xLib/diaumpiredda/20201112_MEC1-MF-10cells-Eclipse-DIA-03_Q2.mzML: Scans = 8628
/storage/yufe/results/msfragger_dia_paper/single_cell_1cell_10cells12xLib/diaumpiredda/20201106_MEC1-MF-10cells-Eclipse-DIA-03_Q1.mzML: Scans = 12288
/storage/yufe/results/msfragger_dia_paper/single_cell_1cell_10cells12xLib/diaumpiredda/20201112_MEC1-MF-10cells-Eclipse-DIA-03_Q3.mzML: Scans = 841
/storage/yufe/results/msfragger_dia_paper/single_cell_1cell_10cells12xLib/diaumpiredda/20201112_MEC1-MF-10cells-Eclipse-DIA-01_Q3.mzML: Scans = 1212
/storage/yufe/results/msfragger_dia_paper/single_cell_1cell_10cells12xLib/diaumpiredda/20201106_MEC1-MF-10cells-Eclipse-DIA-01_Q2.mzML: Scans = 12483
/storage/yufe/results/msfragger_dia_paper/single_cell_1cell_10cells12xLib/diaumpiredda/20201112_MEC1-MF-10cells-Eclipse-DIA-02_Q1.mzML: Scans = 13334
/storage/yufe/results/msfragger_dia_paper/single_cell_1cell_10cells12xLib/diaumpiredda/20201106_MEC1-MF-10cells-Eclipse-DIA-01_Q3.mzML: Scans = 1512
/storage/yufe/results/msfragger_dia_paper/single_cell_1cell_10cells12xLib/diaumpiredda/20201106_MEC1-MF-10cells-Eclipse-DIA-03_Q2.mzML: Scans = 18553
/storage/yufe/results/msfragger_dia_paper/single_cell_1cell_10cells12xLib/diaumpiredda/20201112_MEC1-MF-1cell-Eclipse-DIA-02_Q2.mzML: Scans = 33838
/storage/yufe/results/msfragger_dia_paper/single_cell_1cell_10cells12xLib/diaumpiredda/20201106_MEC1-MF-10cells-Eclipse-DIA-03_Q3.mzML: Scans = 2028
/storage/yufe/results/msfragger_dia_paper/single_cell_1cell_10cells12xLib/diaumpiredda/20201112_MEC1-MF-1cell-Eclipse-DIA-02_Q1.mzML: Scans = 21561
/storage/yufe/results/msfragger_dia_paper/single_cell_1cell_10cells12xLib/diaumpiredda/20201112_MEC1-MF-1cell-Eclipse-DIA-02_Q3.mzML: Scans = 2735
/storage/yufe/results/msfragger_dia_paper/single_cell_1cell_10cells12xLib/diaumpiredda/20201106_MEC1-MF-10cells-Eclipse-DIA-02_Q1.mzML: Scans = 11115
/storage/yufe/results/msfragger_dia_paper/single_cell_1cell_10cells12xLib/diaumpiredda/20201112_MEC1-MF-10cells-Eclipse-DIA-02_Q2.mzML: Scans = 17125
/storage/yufe/results/msfragger_dia_paper/single_cell_1cell_10cells12xLib/diaumpiredda/20201112_MEC1-MF-10cells-Eclipse-DIA-02_Q3.mzML: Scans = 1339
/storage/yufe/results/msfragger_dia_paper/single_cell_1cell_10cells12xLib/diaumpiredda/20201112_MEC1-MF-10cells-Eclipse-DIA-01_Q1.mzML: Scans = 11462
/storage/yufe/results/msfragger_dia_paper/single_cell_1cell_10cells12xLib/diaumpiredda/20201106_MEC1-MF-10cells-Eclipse-DIA-02_Q2.mzML: Scans = 14241
/storage/yufe/results/msfragger_dia_paper/single_cell_1cell_10cells12xLib/diaumpiredda/20201112_MEC1-MF-1cell-Eclipse-DIA-03_Q1.mzML: Scans = 13116
/storage/yufe/data/JPST000971/mzml/MicroProt-MEC1-smallscale-lib12x/20201119_MEC1-Vial-1500pg-Eclipse-DDA-03.mzML: Scans = 30213
/storage/yufe/results/msfragger_dia_paper/single_cell_1cell_10cells12xLib/diaumpiredda/20201119_MEC1-Vial-1500pg-Eclipse-DIA-01_Q1.mzML: Scans = 3341
/storage/yufe/results/msfragger_dia_paper/single_cell_1cell_10cells12xLib/diaumpiredda/20201119_MEC1-Vial-1500pg-Eclipse-DIA-01_Q2.mzML: Scans = 2389
/storage/yufe/results/msfragger_dia_paper/single_cell_1cell_10cells12xLib/diaumpiredda/20201119_MEC1-Vial-1500pg-Eclipse-DIA-01_Q3.mzML: Scans = 424
/storage/yufe/results/msfragger_dia_paper/single_cell_1cell_10cells12xLib/diaumpiredda/20201119_MEC1-Vial-1500pg-Eclipse-DIA-02_Q1.mzML: Scans = 3194
/storage/yufe/results/msfragger_dia_paper/single_cell_1cell_10cells12xLib/diaumpiredda/20201112_MEC1-MF-1cell-Eclipse-DIA-03_Q2.mzML: Scans = 22636
/storage/yufe/results/msfragger_dia_paper/single_cell_1cell_10cells12xLib/diaumpiredda/20201112_MEC1-MF-1cell-Eclipse-DIA-03_Q3.mzML: Scans = 1733
/storage/yufe/data/JPST000971/mzml/MicroProt-MEC1-smallscale-lib12x/20201119_MEC1-Vial-1500pg-Eclipse-DDA-01.mzML: Scans = 30212
/storage/yufe/data/JPST000971/mzml/MicroProt-MEC1-smallscale-lib12x/20201119_MEC1-Vial-1500pg-Eclipse-DDA-02.mzML: Scans = 30211
***********************************FIRST SEARCH************************************
Parameters:
num_threads = 56
database_name = /storage/yufe/results/msfragger_dia_paper/single_cell_1cell_10cells12xLib/2022-02-09-decoys-contam-Homosapiens_20151215_PlusiRT.fasta.fas
decoy_prefix = rev_
precursor_mass_lower = -20.0
precursor_mass_upper = 20.0
precursor_mass_units = 1
data_type = 0
precursor_true_tolerance = 20.0
precursor_true_units = 1
fragment_mass_tolerance = 20.0
fragment_mass_units = 1
calibrate_mass = 2
use_all_mods_in_first_search = false
write_calibrated_mgf = 0
isotope_error = 0/1
mass_offsets = 0
labile_search_mode = OFF
restrict_deltamass_to = all
precursor_mass_mode = SELECTED
localize_delta_mass = false
delta_mass_exclude_ranges = (-1.5,3.5)
fragment_ion_series = b,y
ion_series_definitions = 
search_enzyme_name = stricttrypsin
search_enzyme_sense_1 = C
search_enzyme_cut_1 = KR
search_enzyme_nocut_1 = 
allowed_missed_cleavage_1 = 1
num_enzyme_termini = 2
clip_nTerm_M = true
allow_multiple_variable_mods_on_residue = false
max_variable_mods_per_peptide = 3
max_variable_mods_combinations = 5000
output_format = pepxml_pin
output_report_topN = 1
output_max_expect = 50.0
report_alternative_proteins = false
override_charge = false
precursor_charge_low = 1
precursor_charge_high = 4
digest_min_length = 7
digest_max_length = 50
digest_mass_range_low = 500.0
digest_mass_range_high = 5000.0
max_fragment_charge = 1
deisotope = 1
deneutralloss = true
track_zero_topN = 0
zero_bin_accept_expect = 0.0
zero_bin_mult_expect = 1.0
add_topN_complementary = 0
minimum_peaks = 15
use_topN_peaks = 300
minIonsScoring = 2
min_matched_fragments = 5
minimum_ratio = 0.0
intensity_transform = 0
activation_types = all
remove_precursor_peak = 1
remove_precursor_range = -1.500000,1.500000
clear_mz_range_low = 0.0
clear_mz_range_high = 0.0
excluded_scan_list_file = 
mass_diff_to_variable_mod = 0
min_sequence_matches = 2
check_spectral_files = true
variable_mod_01 = 15.994900 M 3
variable_mod_02 = 42.010600 [^ 1
add_A_alanine = 0.000000
add_B_user_amino_acid = 0.000000
add_C_cysteine = 57.021464
add_Cterm_peptide = 0.0
add_Cterm_protein = 0.0
add_D_aspartic_acid = 0.000000
add_E_glutamic_acid = 0.000000
add_F_phenylalanine = 0.000000
add_G_glycine = 0.000000
add_H_histidine = 0.000000
add_I_isoleucine = 0.000000
add_J_user_amino_acid = 0.000000
add_K_lysine = 0.000000
add_L_leucine = 0.000000
add_M_methionine = 0.000000
add_N_asparagine = 0.000000
add_Nterm_peptide = 0.0
add_Nterm_protein = 0.0
add_O_user_amino_acid = 0.000000  # O = pyrrolysine (237.14773 Da)
add_P_proline = 0.000000
add_Q_glutamine = 0.000000
add_R_arginine = 0.000000
add_S_serine = 0.000000
add_T_threonine = 0.000000
add_U_user_amino_acid = 0.000000  # U = selenocysteine (150.95363 Da)
add_V_valine = 0.000000
add_W_tryptophan = 0.000000
add_X_user_amino_acid = 0.000000
add_Y_tyrosine = 0.000000
add_Z_user_amino_acid = 0.000000
Number of unique peptides
	of length 7: 235649
	of length 8: 219202
	of length 9: 211992
	of length 10: 191445
	of length 11: 175384
	of length 12: 161528
	of length 13: 151771
	of length 14: 136895
	of length 15: 125692
	of length 16: 114488
	of length 17: 104386
	of length 18: 96430
	of length 19: 90961
	of length 20: 81279
	of length 21: 75916
	of length 22: 68942
	of length 23: 64156
	of length 24: 59474
	of length 25: 55221
	of length 26: 50392
	of length 27: 47661
	of length 28: 43344
	of length 29: 40449
	of length 30: 37580
	of length 31: 34110
	of length 32: 31748
	of length 33: 29148
	of length 34: 26688
	of length 35: 24235
	of length 36: 22782
	of length 37: 20214
	of length 38: 19036
	of length 39: 16708
	of length 40: 15999
	of length 41: 14907
	of length 42: 13313
	of length 43: 11248
	of length 44: 9296
	of length 45: 7292
	of length 46: 4879
	of length 47: 3128
	of length 48: 1920
	of length 49: 1092
	of length 50: 669
In total 2948649 peptides.
Generated 4433984 modified peptides.
Number of peptides with more than 5000 modification patterns: 0
Selected fragment index width 0.10 Da.
160710312 fragments to be searched in 1 slices (2.39 GB total)
Operating on slice 1 of 1: 
	Fragment index slice generated in 2.35 s
	001. 20201119_MEC1-Vial-1500pg-Eclipse-DDA-01.mzML 2.9 s | deisotoping 0.9 s
		[progress: 30212/30212 (100%) - 6952 spectra/s] 4.3s | postprocessing 0.2 s
	002. 20201119_MEC1-Vial-1500pg-Eclipse-DDA-02.mzML 1.2 s | deisotoping 0.0 s
		[progress: 30211/30211 (100%) - 100036 spectra/s] 0.3s | postprocessing 0.2 s
	003. 20201119_MEC1-Vial-1500pg-Eclipse-DDA-03.mzML 1.5 s | deisotoping 0.0 s
		[progress: 30213/30213 (100%) - 100375 spectra/s] 0.3s | postprocessing 0.1 s
	004. 20201106_MEC1-MF-10cells-Eclipse-DIA-01_Q1.mzML 0.5 s | deisotoping 0.6 s
		[progress: 9312/9312 (100%) - 13209 spectra/s] 0.7s | postprocessing 0.0 s
	005. 20201106_MEC1-MF-10cells-Eclipse-DIA-01_Q2.mzML 0.2 s | deisotoping 0.0 s
		[progress: 12481/12481 (100%) - 124810 spectra/s] 0.1s | postprocessing 0.0 s
	006. 20201106_MEC1-MF-10cells-Eclipse-DIA-01_Q3.mzML 0.0 s | deisotoping 0.0 s
		[progress: 1512/1512 (100%) - 15120 spectra/s] 0.1s | postprocessing 0.0 s
	007. 20201106_MEC1-MF-10cells-Eclipse-DIA-02_Q1.mzML 0.2 s | deisotoping 0.0 s
		[progress: 11103/11103 (100%) - 109931 spectra/s] 0.1s | postprocessing 0.0 s
	008. 20201106_MEC1-MF-10cells-Eclipse-DIA-02_Q2.mzML 0.3 s | deisotoping 0.0 s
		[progress: 14228/14228 (100%) - 142280 spectra/s] 0.1s | postprocessing 0.0 s
	009. 20201106_MEC1-MF-10cells-Eclipse-DIA-02_Q3.mzML 0.0 s | deisotoping 0.0 s
		[progress: 1673/1673 (100%) - 16564 spectra/s] 0.1s | postprocessing 0.0 s
	010. 20201106_MEC1-MF-10cells-Eclipse-DIA-03_Q1.mzML 0.2 s | deisotoping 0.0 s
		[progress: 12278/12278 (100%) - 122780 spectra/s] 0.1s | postprocessing 0.0 s
	011. 20201106_MEC1-MF-10cells-Eclipse-DIA-03_Q2.mzML 0.4 s | deisotoping 0.0 s
		[progress: 18541/18541 (100%) - 185410 spectra/s] 0.1s | postprocessing 0.0 s
	012. 20201106_MEC1-MF-10cells-Eclipse-DIA-03_Q3.mzML 0.0 s | deisotoping 0.0 s
		[progress: 2028/2028 (100%) - 20280 spectra/s] 0.1s | postprocessing 0.0 s
	013. 20201112_MEC1-MF-10cells-Eclipse-DIA-01_Q1.mzML 0.2 s | deisotoping 0.0 s
		[progress: 11442/11442 (100%) - 114420 spectra/s] 0.1s | postprocessing 0.0 s
	014. 20201112_MEC1-MF-10cells-Eclipse-DIA-01_Q2.mzML 0.3 s | deisotoping 0.0 s
		[progress: 14856/14856 (100%) - 148560 spectra/s] 0.1s | postprocessing 0.0 s
	015. 20201112_MEC1-MF-10cells-Eclipse-DIA-01_Q3.mzML 0.0 s | deisotoping 0.0 s
		[progress: 1210/1210 (100%) - 12100 spectra/s] 0.1s | postprocessing 0.0 s
	016. 20201112_MEC1-MF-10cells-Eclipse-DIA-02_Q1.mzML 0.3 s | deisotoping 0.0 s
		[progress: 13316/13316 (100%) - 131842 spectra/s] 0.1s | postprocessing 0.0 s
	017. 20201112_MEC1-MF-10cells-Eclipse-DIA-02_Q2.mzML 0.3 s | deisotoping 0.0 s
		[progress: 17111/17111 (100%) - 171110 spectra/s] 0.1s | postprocessing 0.0 s
	018. 20201112_MEC1-MF-10cells-Eclipse-DIA-02_Q3.mzML 0.0 s | deisotoping 0.0 s
		[progress: 1339/1339 (100%) - 13257 spectra/s] 0.1s | postprocessing 0.0 s
	019. 20201112_MEC1-MF-10cells-Eclipse-DIA-03_Q1.mzML 0.1 s | deisotoping 0.0 s
		[progress: 5757/5757 (100%) - 57570 spectra/s] 0.1s | postprocessing 0.0 s
	020. 20201112_MEC1-MF-10cells-Eclipse-DIA-03_Q2.mzML 0.2 s | deisotoping 0.0 s
		[progress: 8618/8618 (100%) - 86180 spectra/s] 0.1s | postprocessing 0.0 s
	021. 20201112_MEC1-MF-10cells-Eclipse-DIA-03_Q3.mzML 0.0 s | deisotoping 0.0 s
		[progress: 841/841 (100%) - 8410 spectra/s] 0.1s | postprocessing 0.0 s
	022. 20201112_MEC1-MF-1cell-Eclipse-DIA-01_Q1.mzML 0.1 s | deisotoping 0.0 s
		[progress: 3681/3681 (100%) - 36810 spectra/s] 0.1s | postprocessing 0.0 s
	023. 20201112_MEC1-MF-1cell-Eclipse-DIA-01_Q2.mzML 0.1 s | deisotoping 0.0 s
		[progress: 6132/6132 (100%) - 61320 spectra/s] 0.1s | postprocessing 0.0 s
	024. 20201112_MEC1-MF-1cell-Eclipse-DIA-01_Q3.mzML 0.0 s | deisotoping 0.0 s
		[progress: 794/794 (100%) - 7940 spectra/s] 0.1s | postprocessing 0.0 s
	025. 20201112_MEC1-MF-1cell-Eclipse-DIA-02_Q1.mzML 0.4 s | deisotoping 0.0 s
		[progress: 21556/21556 (100%) - 107780 spectra/s] 0.2s | postprocessing 0.0 s
	026. 20201112_MEC1-MF-1cell-Eclipse-DIA-02_Q2.mzML 0.6 s | deisotoping 0.0 s
		[progress: 33832/33832 (100%) - 168318 spectra/s] 0.2s | postprocessing 0.0 s
	027. 20201112_MEC1-MF-1cell-Eclipse-DIA-02_Q3.mzML 0.1 s | deisotoping 0.0 s
		[progress: 2734/2734 (100%) - 27069 spectra/s] 0.1s | postprocessing 0.0 s
	028. 20201112_MEC1-MF-1cell-Eclipse-DIA-03_Q1.mzML 0.3 s | deisotoping 0.0 s
		[progress: 13111/13111 (100%) - 129812 spectra/s] 0.1s | postprocessing 0.0 s
	029. 20201112_MEC1-MF-1cell-Eclipse-DIA-03_Q2.mzML 0.4 s | deisotoping 0.0 s
		[progress: 22623/22623 (100%) - 223990 spectra/s] 0.1s | postprocessing 0.0 s
	030. 20201112_MEC1-MF-1cell-Eclipse-DIA-03_Q3.mzML 0.0 s | deisotoping 0.0 s
		[progress: 1732/1732 (100%) - 17320 spectra/s] 0.1s | postprocessing 0.0 s
	031. 20201119_MEC1-Vial-1500pg-Eclipse-DIA-01_Q1.mzML 0.1 s | deisotoping 0.0 s
		[progress: 3241/3241 (100%) - 32089 spectra/s] 0.1s | postprocessing 0.0 s
	032. 20201119_MEC1-Vial-1500pg-Eclipse-DIA-01_Q2.mzML 0.0 s | deisotoping 0.0 s
		[progress: 2343/2343 (100%) - 23430 spectra/s] 0.1s | postprocessing 0.0 s
	033. 20201119_MEC1-Vial-1500pg-Eclipse-DIA-01_Q3.mzML 0.0 s | deisotoping 0.0 s
		[progress: 420/420 (100%) - 4158 spectra/s] 0.1s | postprocessing 0.0 s
	034. 20201119_MEC1-Vial-1500pg-Eclipse-DIA-02_Q1.mzML 0.1 s | deisotoping 0.0 s
		[progress: 3100/3100 (100%) - 30693 spectra/s] 0.1s | postprocessing 0.0 s
	035. 20201119_MEC1-Vial-1500pg-Eclipse-DIA-02_Q2.mzML 0.0 s | deisotoping 0.0 s
		[progress: 2115/2115 (100%) - 21150 spectra/s] 0.1s | postprocessing 0.0 s
	036. 20201119_MEC1-Vial-1500pg-Eclipse-DIA-02_Q3.mzML 0.0 s | deisotoping 0.0 s
		[progress: 442/442 (100%) - 4420 spectra/s] 0.1s | postprocessing 0.0 s
	037. 20201119_MEC1-Vial-1500pg-Eclipse-DIA-03_Q1.mzML 0.1 s | deisotoping 0.0 s
		[progress: 3124/3124 (100%) - 31240 spectra/s] 0.1s | postprocessing 0.0 s
	038. 20201119_MEC1-Vial-1500pg-Eclipse-DIA-03_Q2.mzML 0.0 s | deisotoping 0.0 s
		[progress: 2271/2271 (100%) - 22485 spectra/s] 0.1s | postprocessing 0.0 s
	039. 20201119_MEC1-Vial-1500pg-Eclipse-DIA-03_Q3.mzML 0.0 s | deisotoping 0.0 s
		[progress: 439/439 (100%) - 4347 spectra/s] 0.1s | postprocessing 0.0 s
***************************FIRST SEARCH DONE IN 0.735 MIN**************************

*********************MASS CALIBRATION AND PARAMETER OPTIMIZATION*******************
-----|---------------|---------------|---------------|---------------
     |  MS1   (Old)  |  MS1   (New)  |  MS2   (Old)  |  MS2   (New)  
-----|---------------|---------------|---------------|---------------
 Run |  Median  MAD  |  Median  MAD  |  Median  MAD  |  Median  MAD  
 001 |   7.07   1.67 |   0.03   0.87 |   2.46   0.66 |   0.12   0.52  
 002 |   7.26   1.22 |   0.04   0.73 |   2.54   0.69 |   0.09   0.52  
 003 |   6.49   1.29 |   0.02   0.71 |   2.03   0.70 |   0.07   0.51  
 004 |   3.63   0.65 |   0.01   0.65 |  -0.84   1.16 |   0.11   0.98  
 005 | Not enough data to perform mass calibration. Using the uncalibrated data.
 006 | Not enough data to perform mass calibration. Using the uncalibrated data.
 007 |   3.69   0.74 |  -0.11   0.69 |  -0.91   1.12 |  -0.05   0.94  
 008 | Not enough data to perform mass calibration. Using the uncalibrated data.
 009 | Not enough data to perform mass calibration. Using the uncalibrated data.
 010 |   3.46   0.68 |  -0.02   0.59 |  -0.67   1.19 |   0.05   1.04  
 011 | Not enough data to perform mass calibration. Using the uncalibrated data.
 012 | Not enough data to perform mass calibration. Using the uncalibrated data.
 013 |   4.71   0.71 |  -0.16   0.67 |   0.76   1.16 |   0.08   1.01  
 014 | Not enough data to perform mass calibration. Using the uncalibrated data.
 015 | Not enough data to perform mass calibration. Using the uncalibrated data.
 016 |   4.87   0.68 |   0.00   0.62 |   0.78   1.16 |   0.03   1.00  
 017 | Not enough data to perform mass calibration. Using the uncalibrated data.
 018 | Not enough data to perform mass calibration. Using the uncalibrated data.
 019 |   4.73   0.69 |  -0.04   0.72 |   0.94   1.13 |   0.03   0.97  
 020 | Not enough data to perform mass calibration. Using the uncalibrated data.
 021 | Not enough data to perform mass calibration. Using the uncalibrated data.
 022 |   5.16   0.75 |  -0.18   0.75 |   1.35   1.06 |  -0.08   1.05  
 023 | Not enough data to perform mass calibration. Using the uncalibrated data.
 024 | Not enough data to perform mass calibration. Using the uncalibrated data.
 025 |   4.74   0.77 |   0.02   0.70 |   1.46   1.33 |   0.09   1.19  
 026 | Not enough data to perform mass calibration. Using the uncalibrated data.
 027 | Not enough data to perform mass calibration. Using the uncalibrated data.
 028 |   5.06   0.81 |   0.05   0.84 |   1.74   1.30 |   0.11   1.17  
 029 | Not enough data to perform mass calibration. Using the uncalibrated data.
 030 | Not enough data to perform mass calibration. Using the uncalibrated data.
 031 |   3.82   0.70 |  -0.15   0.56 |   0.29   1.09 |   0.07   0.93  
 032 | Not enough data to perform mass calibration. Using the uncalibrated data.
 033 | Not enough data to perform mass calibration. Using the uncalibrated data.
 034 |   3.77   0.78 |  -0.01   0.68 |   0.18   1.14 |   0.07   0.89  
 035 | Not enough data to perform mass calibration. Using the uncalibrated data.
 036 | Not enough data to perform mass calibration. Using the uncalibrated data.
 037 |   4.09   0.74 |  -0.04   0.63 |   0.67   1.06 |   0.07   0.86  
 038 | Not enough data to perform mass calibration. Using the uncalibrated data.
 039 | Not enough data to perform mass calibration. Using the uncalibrated data.
-----|---------------|---------------|---------------|---------------
Finding the optimal parameters:
-------|-------|-------|-------|-------|-------|-------|-------|-------
  MS2  |    5  |    7  |   10  |   15  |   20  |   25  |   30  |   50  
-------|-------|-------|-------|-------|-------|-------|-------|-------
 Count |  11520|  11429| skip rest
-------|-------|-------|-------|-------|-------|-------|-------|-------
-------|-------|-------|-------|-------|-------|-------
 Peaks | 300_0 | 200_0 | 175_0 | 150_1 | 125_1 | 100_1 
-------|-------|-------|-------|-------|-------|-------
 Count |  11520|  11523|  11515| skip rest
-------|-------|-------|-------|-------|-------|-------
-------|-------
 Int.  |    1  
-------|-------
 Count |  11538
-------|-------
-------|-------
 Rm P. |    0  
-------|-------
 Count |  11565
-------|-------
New fragment_mass_tolerance = 5 PPM
New use_topN_peaks = 200
New minimum_ratio = 0.000000
New intensity_transform = 1
New remove_precursor_peak = 0
************MASS CALIBRATION AND PARAMETER OPTIMIZATION DONE IN 0.705 MIN*********

************************************MAIN SEARCH************************************
Checking database...
Parameters:
num_threads = 56
database_name = /storage/yufe/results/msfragger_dia_paper/single_cell_1cell_10cells12xLib/2022-02-09-decoys-contam-Homosapiens_20151215_PlusiRT.fasta.fas
decoy_prefix = rev_
precursor_mass_lower = -20.0
precursor_mass_upper = 20.0
precursor_mass_units = 1
data_type = 0
precursor_true_tolerance = 20.0
precursor_true_units = 1
fragment_mass_tolerance = 5.0
fragment_mass_units = 1
calibrate_mass = 2
use_all_mods_in_first_search = false
write_calibrated_mgf = 0
isotope_error = 0/1/2
mass_offsets = 0
labile_search_mode = OFF
restrict_deltamass_to = all
precursor_mass_mode = SELECTED
localize_delta_mass = false
delta_mass_exclude_ranges = (-1.5,3.5)
fragment_ion_series = b,y
ion_series_definitions = 
search_enzyme_name = stricttrypsin
search_enzyme_sense_1 = C
search_enzyme_cut_1 = KR
search_enzyme_nocut_1 = 
allowed_missed_cleavage_1 = 1
num_enzyme_termini = 2
clip_nTerm_M = true
allow_multiple_variable_mods_on_residue = false
max_variable_mods_per_peptide = 3
max_variable_mods_combinations = 5000
output_format = pepxml_pin
output_report_topN = 1
output_max_expect = 50.0
report_alternative_proteins = true
override_charge = false
precursor_charge_low = 1
precursor_charge_high = 4
digest_min_length = 7
digest_max_length = 50
digest_mass_range_low = 500.0
digest_mass_range_high = 5000.0
max_fragment_charge = 1
deisotope = 1
deneutralloss = true
track_zero_topN = 0
zero_bin_accept_expect = 0.0
zero_bin_mult_expect = 1.0
add_topN_complementary = 0
minimum_peaks = 15
use_topN_peaks = 200
minIonsScoring = 2
min_matched_fragments = 5
minimum_ratio = 0.0
intensity_transform = 1
activation_types = all
remove_precursor_peak = 0
remove_precursor_range = -1.500000,1.500000
clear_mz_range_low = 0.0
clear_mz_range_high = 0.0
excluded_scan_list_file = 
mass_diff_to_variable_mod = 0
min_sequence_matches = 2
check_spectral_files = true
variable_mod_01 = 15.994900 M 3
variable_mod_02 = 42.010600 [^ 1
add_A_alanine = 0.000000
add_B_user_amino_acid = 0.000000
add_C_cysteine = 57.021464
add_Cterm_peptide = 0.0
add_Cterm_protein = 0.0
add_D_aspartic_acid = 0.000000
add_E_glutamic_acid = 0.000000
add_F_phenylalanine = 0.000000
add_G_glycine = 0.000000
add_H_histidine = 0.000000
add_I_isoleucine = 0.000000
add_J_user_amino_acid = 0.000000
add_K_lysine = 0.000000
add_L_leucine = 0.000000
add_M_methionine = 0.000000
add_N_asparagine = 0.000000
add_Nterm_peptide = 0.0
add_Nterm_protein = 0.0
add_O_user_amino_acid = 0.000000  # O = pyrrolysine (237.14773 Da)
add_P_proline = 0.000000
add_Q_glutamine = 0.000000
add_R_arginine = 0.000000
add_S_serine = 0.000000
add_T_threonine = 0.000000
add_U_user_amino_acid = 0.000000  # U = selenocysteine (150.95363 Da)
add_V_valine = 0.000000
add_W_tryptophan = 0.000000
add_X_user_amino_acid = 0.000000
add_Y_tyrosine = 0.000000
add_Z_user_amino_acid = 0.000000
Number of unique peptides
	of length 7: 235649
	of length 8: 219202
	of length 9: 211992
	of length 10: 191445
	of length 11: 175384
	of length 12: 161528
	of length 13: 151771
	of length 14: 136895
	of length 15: 125692
	of length 16: 114488
	of length 17: 104386
	of length 18: 96430
	of length 19: 90961
	of length 20: 81279
	of length 21: 75916
	of length 22: 68942
	of length 23: 64156
	of length 24: 59474
	of length 25: 55221
	of length 26: 50392
	of length 27: 47661
	of length 28: 43344
	of length 29: 40449
	of length 30: 37580
	of length 31: 34110
	of length 32: 31748
	of length 33: 29148
	of length 34: 26688
	of length 35: 24235
	of length 36: 22782
	of length 37: 20214
	of length 38: 19036
	of length 39: 16708
	of length 40: 15999
	of length 41: 14907
	of length 42: 13313
	of length 43: 11248
	of length 44: 9296
	of length 45: 7292
	of length 46: 4879
	of length 47: 3128
	of length 48: 1920
	of length 49: 1092
	of length 50: 669
In total 2948649 peptides.
Generated 4433984 modified peptides.
Number of peptides with more than 5000 modification patterns: 0
Selected fragment index width 0.02 Da.
160710312 fragments to be searched in 1 slices (2.39 GB total)
Operating on slice 1 of 1: 
	Fragment index slice generated in 0.95 s
	001. 20201119_MEC1-Vial-1500pg-Eclipse-DDA-01.mzBIN_calibrated 0.2 s
		[progress: 30212/30212 (100%) - 99710 spectra/s] 0.3s | ramaping alternative proteins and postprocessing 3.1 s
	002. 20201119_MEC1-Vial-1500pg-Eclipse-DDA-02.mzBIN_calibrated 0.2 s
		[progress: 30211/30211 (100%) - 100036 spectra/s] 0.3s | ramaping alternative proteins and postprocessing 2.2 s
	003. 20201119_MEC1-Vial-1500pg-Eclipse-DDA-03.mzBIN_calibrated 0.2 s
		[progress: 30213/30213 (100%) - 100043 spectra/s] 0.3s | ramaping alternative proteins and postprocessing 2.0 s
	004. 20201106_MEC1-MF-10cells-Eclipse-DIA-01_Q1.mzBIN_calibrated 0.0 s
		[progress: 9274/9274 (100%) - 92740 spectra/s] 0.1s | ramaping alternative proteins and postprocessing 0.8 s
	005. 20201106_MEC1-MF-10cells-Eclipse-DIA-01_Q2.mzML 0.2 s | deisotoping 0.0 s
		[progress: 12481/12481 (100%) - 124810 spectra/s] 0.1s | ramaping alternative proteins and postprocessing 0.8 s
	006. 20201106_MEC1-MF-10cells-Eclipse-DIA-01_Q3.mzML 0.1 s | deisotoping 0.0 s
		[progress: 1512/1512 (100%) - 14970 spectra/s] 0.1s | ramaping alternative proteins and postprocessing 0.7 s
	007. 20201106_MEC1-MF-10cells-Eclipse-DIA-02_Q1.mzBIN_calibrated 0.1 s
		[progress: 11059/11059 (100%) - 110590 spectra/s] 0.1s | ramaping alternative proteins and postprocessing 0.8 s
	008. 20201106_MEC1-MF-10cells-Eclipse-DIA-02_Q2.mzML 0.3 s | deisotoping 0.0 s
		[progress: 14228/14228 (100%) - 142280 spectra/s] 0.1s | ramaping alternative proteins and postprocessing 0.8 s
	009. 20201106_MEC1-MF-10cells-Eclipse-DIA-02_Q3.mzML 0.0 s | deisotoping 0.0 s
		[progress: 1673/1673 (100%) - 16730 spectra/s] 0.1s | ramaping alternative proteins and postprocessing 0.8 s
	010. 20201106_MEC1-MF-10cells-Eclipse-DIA-03_Q1.mzBIN_calibrated 0.1 s
		[progress: 12256/12256 (100%) - 122560 spectra/s] 0.1s | ramaping alternative proteins and postprocessing 1.0 s
	011. 20201106_MEC1-MF-10cells-Eclipse-DIA-03_Q2.mzML 0.3 s | deisotoping 0.0 s
		[progress: 18541/18541 (100%) - 183574 spectra/s] 0.1s | ramaping alternative proteins and postprocessing 0.8 s
	012. 20201106_MEC1-MF-10cells-Eclipse-DIA-03_Q3.mzML 0.1 s | deisotoping 0.0 s
		[progress: 2028/2028 (100%) - 20280 spectra/s] 0.1s | ramaping alternative proteins and postprocessing 0.7 s
	013. 20201112_MEC1-MF-10cells-Eclipse-DIA-01_Q1.mzBIN_calibrated 0.0 s
		[progress: 11406/11406 (100%) - 114060 spectra/s] 0.1s | ramaping alternative proteins and postprocessing 0.9 s
	014. 20201112_MEC1-MF-10cells-Eclipse-DIA-01_Q2.mzML 0.3 s | deisotoping 0.0 s
		[progress: 14856/14856 (100%) - 148560 spectra/s] 0.1s | ramaping alternative proteins and postprocessing 0.8 s
	015. 20201112_MEC1-MF-10cells-Eclipse-DIA-01_Q3.mzML 0.0 s | deisotoping 0.0 s
		[progress: 1210/1210 (100%) - 12100 spectra/s] 0.1s | ramaping alternative proteins and postprocessing 0.7 s
	016. 20201112_MEC1-MF-10cells-Eclipse-DIA-02_Q1.mzBIN_calibrated 0.1 s
		[progress: 13262/13262 (100%) - 132620 spectra/s] 0.1s | ramaping alternative proteins and postprocessing 0.9 s
	017. 20201112_MEC1-MF-10cells-Eclipse-DIA-02_Q2.mzML 0.3 s | deisotoping 0.0 s
		[progress: 17111/17111 (100%) - 171110 spectra/s] 0.1s | ramaping alternative proteins and postprocessing 0.8 s
	018. 20201112_MEC1-MF-10cells-Eclipse-DIA-02_Q3.mzML 0.0 s | deisotoping 0.0 s
		[progress: 1339/1339 (100%) - 13390 spectra/s] 0.1s | ramaping alternative proteins and postprocessing 0.7 s
	019. 20201112_MEC1-MF-10cells-Eclipse-DIA-03_Q1.mzBIN_calibrated 0.0 s
		[progress: 5737/5737 (100%) - 57370 spectra/s] 0.1s | ramaping alternative proteins and postprocessing 0.8 s
	020. 20201112_MEC1-MF-10cells-Eclipse-DIA-03_Q2.mzML 0.2 s | deisotoping 0.0 s
		[progress: 8618/8618 (100%) - 86180 spectra/s] 0.1s | ramaping alternative proteins and postprocessing 0.8 s
	021. 20201112_MEC1-MF-10cells-Eclipse-DIA-03_Q3.mzML 0.0 s | deisotoping 0.0 s
		[progress: 841/841 (100%) - 8327 spectra/s] 0.1s | ramaping alternative proteins and postprocessing 0.6 s
	022. 20201112_MEC1-MF-1cell-Eclipse-DIA-01_Q1.mzBIN_calibrated 0.0 s
		[progress: 3654/3654 (100%) - 36540 spectra/s] 0.1s | ramaping alternative proteins and postprocessing 0.8 s
	023. 20201112_MEC1-MF-1cell-Eclipse-DIA-01_Q2.mzML 0.1 s | deisotoping 0.0 s
		[progress: 6132/6132 (100%) - 60713 spectra/s] 0.1s | ramaping alternative proteins and postprocessing 0.7 s
	024. 20201112_MEC1-MF-1cell-Eclipse-DIA-01_Q3.mzML 0.0 s | deisotoping 0.0 s
		[progress: 794/794 (100%) - 7940 spectra/s] 0.1s | ramaping alternative proteins and postprocessing 0.6 s
	025. 20201112_MEC1-MF-1cell-Eclipse-DIA-02_Q1.mzBIN_calibrated 0.1 s
		[progress: 21533/21533 (100%) - 107129 spectra/s] 0.2s | ramaping alternative proteins and postprocessing 0.9 s
	026. 20201112_MEC1-MF-1cell-Eclipse-DIA-02_Q2.mzML 0.6 s | deisotoping 0.0 s
		[progress: 33832/33832 (100%) - 168318 spectra/s] 0.2s | ramaping alternative proteins and postprocessing 0.9 s
	027. 20201112_MEC1-MF-1cell-Eclipse-DIA-02_Q3.mzML 0.1 s | deisotoping 0.0 s
		[progress: 2734/2734 (100%) - 27340 spectra/s] 0.1s | ramaping alternative proteins and postprocessing 0.7 s
	028. 20201112_MEC1-MF-1cell-Eclipse-DIA-03_Q1.mzBIN_calibrated 0.1 s
		[progress: 13087/13087 (100%) - 130870 spectra/s] 0.1s | ramaping alternative proteins and postprocessing 0.9 s
	029. 20201112_MEC1-MF-1cell-Eclipse-DIA-03_Q2.mzML 0.4 s | deisotoping 0.0 s
		[progress: 22623/22623 (100%) - 113115 spectra/s] 0.2s | ramaping alternative proteins and postprocessing 0.7 s
	030. 20201112_MEC1-MF-1cell-Eclipse-DIA-03_Q3.mzML 0.0 s | deisotoping 0.0 s
		[progress: 1732/1732 (100%) - 17149 spectra/s] 0.1s | ramaping alternative proteins and postprocessing 0.8 s
	031. 20201119_MEC1-Vial-1500pg-Eclipse-DIA-01_Q1.mzBIN_calibrated 0.0 s
		[progress: 2850/2850 (100%) - 28500 spectra/s] 0.1s | ramaping alternative proteins and postprocessing 0.8 s
	032. 20201119_MEC1-Vial-1500pg-Eclipse-DIA-01_Q2.mzML 0.1 s | deisotoping 0.0 s
		[progress: 2343/2343 (100%) - 23430 spectra/s] 0.1s | ramaping alternative proteins and postprocessing 0.7 s
	033. 20201119_MEC1-Vial-1500pg-Eclipse-DIA-01_Q3.mzML 0.0 s | deisotoping 0.0 s
		[progress: 420/420 (100%) - 4200 spectra/s] 0.1s | ramaping alternative proteins and postprocessing 0.5 s
	034. 20201119_MEC1-Vial-1500pg-Eclipse-DIA-02_Q1.mzBIN_calibrated 0.0 s
		[progress: 2774/2774 (100%) - 27740 spectra/s] 0.1s | ramaping alternative proteins and postprocessing 0.8 s
	035. 20201119_MEC1-Vial-1500pg-Eclipse-DIA-02_Q2.mzML 0.0 s | deisotoping 0.0 s
		[progress: 2115/2115 (100%) - 21150 spectra/s] 0.1s | ramaping alternative proteins and postprocessing 0.6 s
	036. 20201119_MEC1-Vial-1500pg-Eclipse-DIA-02_Q3.mzML 0.0 s | deisotoping 0.0 s
		[progress: 442/442 (100%) - 4420 spectra/s] 0.1s | ramaping alternative proteins and postprocessing 0.5 s
	037. 20201119_MEC1-Vial-1500pg-Eclipse-DIA-03_Q1.mzBIN_calibrated 0.0 s
		[progress: 2840/2840 (100%) - 28119 spectra/s] 0.1s | ramaping alternative proteins and postprocessing 1.2 s
	038. 20201119_MEC1-Vial-1500pg-Eclipse-DIA-03_Q2.mzML 0.1 s | deisotoping 0.0 s
		[progress: 2271/2271 (100%) - 22710 spectra/s] 0.1s | ramaping alternative proteins and postprocessing 0.8 s
	039. 20201119_MEC1-Vial-1500pg-Eclipse-DIA-03_Q3.mzML 0.0 s | deisotoping 0.0 s
		[progress: 439/439 (100%) - 4347 spectra/s] 0.1s | ramaping alternative proteins and postprocessing 0.5 s
***************************MAIN SEARCH DONE IN 0.841 MIN***************************

*******************************TOTAL TIME 2.280 MIN********************************
Process 'MSFragger' finished, exit code: 0
MSFragger move pepxml
java -cp /storage/yufe/tools/FragPipe-18.0/fragpipe/lib/fragpipe-18.0.jar:/storage/yufe/tools/FragPipe-18.0/fragpipe/lib/commons-io-2.11.0.jar com.github.chhh.utils.FileMove --no-err /storage/yufe/data/JPST000971/mzml/MicroProt-MEC1-smallscale-lib12x/20201119_MEC1-Vial-1500pg-Eclipse-DDA-01.pepXML /storage/yufe/results/msfragger_dia_paper/single_cell_1cell_10cells12xLib/diaumpiredda/20201119_MEC1-Vial-1500pg-Eclipse-DDA-01.pepXML
Process 'MSFragger move pepxml' finished, exit code: 0
MSFragger move pin
java -cp /storage/yufe/tools/FragPipe-18.0/fragpipe/lib/fragpipe-18.0.jar:/storage/yufe/tools/FragPipe-18.0/fragpipe/lib/commons-io-2.11.0.jar com.github.chhh.utils.FileMove --no-err /storage/yufe/data/JPST000971/mzml/MicroProt-MEC1-smallscale-lib12x/20201119_MEC1-Vial-1500pg-Eclipse-DDA-01.pin /storage/yufe/results/msfragger_dia_paper/single_cell_1cell_10cells12xLib/diaumpiredda/20201119_MEC1-Vial-1500pg-Eclipse-DDA-01.pin
Process 'MSFragger move pin' finished, exit code: 0
MSFragger move pepxml
java -cp /storage/yufe/tools/FragPipe-18.0/fragpipe/lib/fragpipe-18.0.jar:/storage/yufe/tools/FragPipe-18.0/fragpipe/lib/commons-io-2.11.0.jar com.github.chhh.utils.FileMove --no-err /storage/yufe/data/JPST000971/mzml/MicroProt-MEC1-smallscale-lib12x/20201119_MEC1-Vial-1500pg-Eclipse-DDA-02.pepXML /storage/yufe/results/msfragger_dia_paper/single_cell_1cell_10cells12xLib/diaumpiredda/20201119_MEC1-Vial-1500pg-Eclipse-DDA-02.pepXML
Process 'MSFragger move pepxml' finished, exit code: 0
MSFragger move pin
java -cp /storage/yufe/tools/FragPipe-18.0/fragpipe/lib/fragpipe-18.0.jar:/storage/yufe/tools/FragPipe-18.0/fragpipe/lib/commons-io-2.11.0.jar com.github.chhh.utils.FileMove --no-err /storage/yufe/data/JPST000971/mzml/MicroProt-MEC1-smallscale-lib12x/20201119_MEC1-Vial-1500pg-Eclipse-DDA-02.pin /storage/yufe/results/msfragger_dia_paper/single_cell_1cell_10cells12xLib/diaumpiredda/20201119_MEC1-Vial-1500pg-Eclipse-DDA-02.pin
Process 'MSFragger move pin' finished, exit code: 0
MSFragger move pepxml
java -cp /storage/yufe/tools/FragPipe-18.0/fragpipe/lib/fragpipe-18.0.jar:/storage/yufe/tools/FragPipe-18.0/fragpipe/lib/commons-io-2.11.0.jar com.github.chhh.utils.FileMove --no-err /storage/yufe/data/JPST000971/mzml/MicroProt-MEC1-smallscale-lib12x/20201119_MEC1-Vial-1500pg-Eclipse-DDA-03.pepXML /storage/yufe/results/msfragger_dia_paper/single_cell_1cell_10cells12xLib/diaumpiredda/20201119_MEC1-Vial-1500pg-Eclipse-DDA-03.pepXML
Process 'MSFragger move pepxml' finished, exit code: 0
MSFragger move pin
java -cp /storage/yufe/tools/FragPipe-18.0/fragpipe/lib/fragpipe-18.0.jar:/storage/yufe/tools/FragPipe-18.0/fragpipe/lib/commons-io-2.11.0.jar com.github.chhh.utils.FileMove --no-err /storage/yufe/data/JPST000971/mzml/MicroProt-MEC1-smallscale-lib12x/20201119_MEC1-Vial-1500pg-Eclipse-DDA-03.pin /storage/yufe/results/msfragger_dia_paper/single_cell_1cell_10cells12xLib/diaumpiredda/20201119_MEC1-Vial-1500pg-Eclipse-DDA-03.pin
Process 'MSFragger move pin' finished, exit code: 0
MSBooster [Work dir: /storage/yufe/results/msfragger_dia_paper/single_cell_1cell_10cells12xLib/diaumpiredda]
java -Xmx256G -cp /storage/yufe/tools/FragPipe-18.0/fragpipe/tools/msbooster-1.1.4.jar:/storage/yufe/tools/FragPipe-18.0/fragpipe/tools/smile-core-2.6.0.jar:/storage/yufe/tools/FragPipe-18.0/fragpipe/tools/smile-math-2.6.0.jar:/storage/yufe/tools/FragPipe-18.0/fragpipe/tools/batmass-io-1.25.5.jar Features.MainClass --paramsList /storage/yufe/results/msfragger_dia_paper/single_cell_1cell_10cells12xLib/diaumpiredda/msbooster_params.txt
MSBooster v1.1.4
Using 56 threads
Generating input file for DIA-NN
18159 unique peptides from 60920 PSMs
Writing DIA-NN input file
Diann input file generation took 329 milliseconds
Input file at  /storage/yufe/results/msfragger_dia_paper/single_cell_1cell_10cells12xLib/diaumpiredda/spectraRT.tsv
18159 unique peptides from 60920 PSMs
createFull input file generation took 200 milliseconds
Input file at  /storage/yufe/results/msfragger_dia_paper/single_cell_1cell_10cells12xLib/diaumpiredda/spectraRT_full.tsv
Generating DIA-NN predictions
/storage/yufe/tools/FragPipe-18.0/fragpipe/tools/diann/1.8.1/linux/diann-1.8.1 --lib /storage/yufe/results/msfragger_dia_paper/single_cell_1cell_10cells12xLib/diaumpiredda/spectraRT.tsv --predict --threads 56 --strip-unknown-mods
DIA-NN 1.8.1 (Data-Independent Acquisition by Neural Networks)
Compiled on Apr 15 2022 08:45:18
Current date and time: Sat Aug 20 21:23:39 2022
Logical CPU cores: 56
Predicted spectra will be saved in a binary format
Thread number set to 56
DIA-NN will use deep learning to predict spectra/RTs/IMs even for peptides carrying modifications which are not recognised by the deep learning predictor. In this scenario, if also generating a spectral library from the DIA data or using the MBR mode, it might or might not be better (depends on the data) to also use the --out-measured-rt option - it's recommended to test it with and without this option

0 files will be processed
[0:00] Loading spectral library /storage/yufe/results/msfragger_dia_paper/single_cell_1cell_10cells12xLib/diaumpiredda/spectraRT.tsv
[0:00] Finding proteotypic peptides (assuming that the list of UniProt ids provided for each peptide is complete)
[0:00] Spectral library loaded: 0 protein isoforms, 0 protein groups and 18159 precursors in 17400 elution groups.
[0:02] Encoding peptides for spectra and RTs prediction
[0:02] Predicting spectra and IMs
[0:05] Predicting RTs
[0:05] Decoding predicted spectra and IMs
[0:05] Decoding RTs
[0:05] Saving the list of predictions to /storage/yufe/results/msfragger_dia_paper/single_cell_1cell_10cells12xLib/diaumpiredda/spectraRT.predicted.bin
Finished
Done generating DIA-NN predictions
Model running took 6665 milliseconds
Generating edited pin with following features: [unweightedSpectralEntropy, deltaRTLOESS]
Loading predicted spectra
Processing 20201106_MEC1-MF-10cells-Eclipse-DIA-01_Q1.mzML
RT regression using 1272 PSMs
Edited pin file at /storage/yufe/results/msfragger_dia_paper/single_cell_1cell_10cells12xLib/diaumpiredda/20201106_MEC1-MF-10cells-Eclipse-DIA-01_Q1_edited.pin
Processing 20201106_MEC1-MF-10cells-Eclipse-DIA-01_Q2.mzML
RT regression using 240 PSMs
Edited pin file at /storage/yufe/results/msfragger_dia_paper/single_cell_1cell_10cells12xLib/diaumpiredda/20201106_MEC1-MF-10cells-Eclipse-DIA-01_Q2_edited.pin
Processing 20201106_MEC1-MF-10cells-Eclipse-DIA-01_Q3.mzML
RT regression using 57 PSMs
Edited pin file at /storage/yufe/results/msfragger_dia_paper/single_cell_1cell_10cells12xLib/diaumpiredda/20201106_MEC1-MF-10cells-Eclipse-DIA-01_Q3_edited.pin
Processing 20201106_MEC1-MF-10cells-Eclipse-DIA-02_Q1.mzML
RT regression using 1343 PSMs
Edited pin file at /storage/yufe/results/msfragger_dia_paper/single_cell_1cell_10cells12xLib/diaumpiredda/20201106_MEC1-MF-10cells-Eclipse-DIA-02_Q1_edited.pin
Processing 20201106_MEC1-MF-10cells-Eclipse-DIA-02_Q2.mzML
RT regression using 291 PSMs
Edited pin file at /storage/yufe/results/msfragger_dia_paper/single_cell_1cell_10cells12xLib/diaumpiredda/20201106_MEC1-MF-10cells-Eclipse-DIA-02_Q2_edited.pin
Processing 20201106_MEC1-MF-10cells-Eclipse-DIA-02_Q3.mzML
RT regression using 72 PSMs
Edited pin file at /storage/yufe/results/msfragger_dia_paper/single_cell_1cell_10cells12xLib/diaumpiredda/20201106_MEC1-MF-10cells-Eclipse-DIA-02_Q3_edited.pin
Processing 20201106_MEC1-MF-10cells-Eclipse-DIA-03_Q1.mzML
RT regression using 1731 PSMs
Edited pin file at /storage/yufe/results/msfragger_dia_paper/single_cell_1cell_10cells12xLib/diaumpiredda/20201106_MEC1-MF-10cells-Eclipse-DIA-03_Q1_edited.pin
Processing 20201106_MEC1-MF-10cells-Eclipse-DIA-03_Q2.mzML
RT regression using 486 PSMs
Edited pin file at /storage/yufe/results/msfragger_dia_paper/single_cell_1cell_10cells12xLib/diaumpiredda/20201106_MEC1-MF-10cells-Eclipse-DIA-03_Q2_edited.pin
Processing 20201106_MEC1-MF-10cells-Eclipse-DIA-03_Q3.mzML
RT regression using 75 PSMs
Edited pin file at /storage/yufe/results/msfragger_dia_paper/single_cell_1cell_10cells12xLib/diaumpiredda/20201106_MEC1-MF-10cells-Eclipse-DIA-03_Q3_edited.pin
Processing 20201112_MEC1-MF-10cells-Eclipse-DIA-01_Q1.mzML
RT regression using 1605 PSMs
Edited pin file at /storage/yufe/results/msfragger_dia_paper/single_cell_1cell_10cells12xLib/diaumpiredda/20201112_MEC1-MF-10cells-Eclipse-DIA-01_Q1_edited.pin
Processing 20201112_MEC1-MF-10cells-Eclipse-DIA-01_Q2.mzML
RT regression using 341 PSMs
Edited pin file at /storage/yufe/results/msfragger_dia_paper/single_cell_1cell_10cells12xLib/diaumpiredda/20201112_MEC1-MF-10cells-Eclipse-DIA-01_Q2_edited.pin
Processing 20201112_MEC1-MF-10cells-Eclipse-DIA-01_Q3.mzML
RT regression using 72 PSMs
Edited pin file at /storage/yufe/results/msfragger_dia_paper/single_cell_1cell_10cells12xLib/diaumpiredda/20201112_MEC1-MF-10cells-Eclipse-DIA-01_Q3_edited.pin
Processing 20201112_MEC1-MF-10cells-Eclipse-DIA-02_Q1.mzML
RT regression using 1972 PSMs
Edited pin file at /storage/yufe/results/msfragger_dia_paper/single_cell_1cell_10cells12xLib/diaumpiredda/20201112_MEC1-MF-10cells-Eclipse-DIA-02_Q1_edited.pin
Processing 20201112_MEC1-MF-10cells-Eclipse-DIA-02_Q2.mzML
RT regression using 421 PSMs
Edited pin file at /storage/yufe/results/msfragger_dia_paper/single_cell_1cell_10cells12xLib/diaumpiredda/20201112_MEC1-MF-10cells-Eclipse-DIA-02_Q2_edited.pin
Processing 20201112_MEC1-MF-10cells-Eclipse-DIA-02_Q3.mzML
RT regression using 73 PSMs
Edited pin file at /storage/yufe/results/msfragger_dia_paper/single_cell_1cell_10cells12xLib/diaumpiredda/20201112_MEC1-MF-10cells-Eclipse-DIA-02_Q3_edited.pin
Processing 20201112_MEC1-MF-10cells-Eclipse-DIA-03_Q1.mzML
RT regression using 832 PSMs
Edited pin file at /storage/yufe/results/msfragger_dia_paper/single_cell_1cell_10cells12xLib/diaumpiredda/20201112_MEC1-MF-10cells-Eclipse-DIA-03_Q1_edited.pin
Processing 20201112_MEC1-MF-10cells-Eclipse-DIA-03_Q2.mzML
RT regression using 168 PSMs
Edited pin file at /storage/yufe/results/msfragger_dia_paper/single_cell_1cell_10cells12xLib/diaumpiredda/20201112_MEC1-MF-10cells-Eclipse-DIA-03_Q2_edited.pin
Processing 20201112_MEC1-MF-10cells-Eclipse-DIA-03_Q3.mzML
RT regression using 30 PSMs
Edited pin file at /storage/yufe/results/msfragger_dia_paper/single_cell_1cell_10cells12xLib/diaumpiredda/20201112_MEC1-MF-10cells-Eclipse-DIA-03_Q3_edited.pin
Processing 20201112_MEC1-MF-1cell-Eclipse-DIA-01_Q1.mzML
RT regression using 338 PSMs
Edited pin file at /storage/yufe/results/msfragger_dia_paper/single_cell_1cell_10cells12xLib/diaumpiredda/20201112_MEC1-MF-1cell-Eclipse-DIA-01_Q1_edited.pin
Processing 20201112_MEC1-MF-1cell-Eclipse-DIA-01_Q2.mzML
RT regression using 70 PSMs
Edited pin file at /storage/yufe/results/msfragger_dia_paper/single_cell_1cell_10cells12xLib/diaumpiredda/20201112_MEC1-MF-1cell-Eclipse-DIA-01_Q2_edited.pin
Processing 20201112_MEC1-MF-1cell-Eclipse-DIA-01_Q3.mzML
RT regression using 29 PSMs
Edited pin file at /storage/yufe/results/msfragger_dia_paper/single_cell_1cell_10cells12xLib/diaumpiredda/20201112_MEC1-MF-1cell-Eclipse-DIA-01_Q3_edited.pin
Processing 20201112_MEC1-MF-1cell-Eclipse-DIA-02_Q1.mzML
RT regression using 867 PSMs
Edited pin file at /storage/yufe/results/msfragger_dia_paper/single_cell_1cell_10cells12xLib/diaumpiredda/20201112_MEC1-MF-1cell-Eclipse-DIA-02_Q1_edited.pin
Processing 20201112_MEC1-MF-1cell-Eclipse-DIA-02_Q2.mzML
RT regression using 380 PSMs
Edited pin file at /storage/yufe/results/msfragger_dia_paper/single_cell_1cell_10cells12xLib/diaumpiredda/20201112_MEC1-MF-1cell-Eclipse-DIA-02_Q2_edited.pin
Processing 20201112_MEC1-MF-1cell-Eclipse-DIA-02_Q3.mzML
RT regression using 123 PSMs
Edited pin file at /storage/yufe/results/msfragger_dia_paper/single_cell_1cell_10cells12xLib/diaumpiredda/20201112_MEC1-MF-1cell-Eclipse-DIA-02_Q3_edited.pin
Processing 20201112_MEC1-MF-1cell-Eclipse-DIA-03_Q1.mzML
RT regression using 981 PSMs
Edited pin file at /storage/yufe/results/msfragger_dia_paper/single_cell_1cell_10cells12xLib/diaumpiredda/20201112_MEC1-MF-1cell-Eclipse-DIA-03_Q1_edited.pin
Processing 20201112_MEC1-MF-1cell-Eclipse-DIA-03_Q2.mzML
RT regression using 369 PSMs
Edited pin file at /storage/yufe/results/msfragger_dia_paper/single_cell_1cell_10cells12xLib/diaumpiredda/20201112_MEC1-MF-1cell-Eclipse-DIA-03_Q2_edited.pin
Processing 20201112_MEC1-MF-1cell-Eclipse-DIA-03_Q3.mzML
RT regression using 88 PSMs
Edited pin file at /storage/yufe/results/msfragger_dia_paper/single_cell_1cell_10cells12xLib/diaumpiredda/20201112_MEC1-MF-1cell-Eclipse-DIA-03_Q3_edited.pin
Processing 20201119_MEC1-Vial-1500pg-Eclipse-DDA-01.mzML
RT regression using 5000 PSMs
Edited pin file at /storage/yufe/results/msfragger_dia_paper/single_cell_1cell_10cells12xLib/diaumpiredda/20201119_MEC1-Vial-1500pg-Eclipse-DDA-01_edited.pin
Processing 20201119_MEC1-Vial-1500pg-Eclipse-DDA-02.mzML
RT regression using 5000 PSMs
Edited pin file at /storage/yufe/results/msfragger_dia_paper/single_cell_1cell_10cells12xLib/diaumpiredda/20201119_MEC1-Vial-1500pg-Eclipse-DDA-02_edited.pin
Processing 20201119_MEC1-Vial-1500pg-Eclipse-DDA-03.mzML
RT regression using 5000 PSMs
Edited pin file at /storage/yufe/results/msfragger_dia_paper/single_cell_1cell_10cells12xLib/diaumpiredda/20201119_MEC1-Vial-1500pg-Eclipse-DDA-03_edited.pin
Processing 20201119_MEC1-Vial-1500pg-Eclipse-DIA-01_Q1.mzML
RT regression using 1299 PSMs
Edited pin file at /storage/yufe/results/msfragger_dia_paper/single_cell_1cell_10cells12xLib/diaumpiredda/20201119_MEC1-Vial-1500pg-Eclipse-DIA-01_Q1_edited.pin
Processing 20201119_MEC1-Vial-1500pg-Eclipse-DIA-01_Q2.mzML
RT regression using 72 PSMs
Edited pin file at /storage/yufe/results/msfragger_dia_paper/single_cell_1cell_10cells12xLib/diaumpiredda/20201119_MEC1-Vial-1500pg-Eclipse-DIA-01_Q2_edited.pin
Processing 20201119_MEC1-Vial-1500pg-Eclipse-DIA-01_Q3.mzML
RT regression using 56 PSMs
Edited pin file at /storage/yufe/results/msfragger_dia_paper/single_cell_1cell_10cells12xLib/diaumpiredda/20201119_MEC1-Vial-1500pg-Eclipse-DIA-01_Q3_edited.pin
Processing 20201119_MEC1-Vial-1500pg-Eclipse-DIA-02_Q1.mzML
RT regression using 1324 PSMs
Edited pin file at /storage/yufe/results/msfragger_dia_paper/single_cell_1cell_10cells12xLib/diaumpiredda/20201119_MEC1-Vial-1500pg-Eclipse-DIA-02_Q1_edited.pin
Processing 20201119_MEC1-Vial-1500pg-Eclipse-DIA-02_Q2.mzML
RT regression using 56 PSMs
Edited pin file at /storage/yufe/results/msfragger_dia_paper/single_cell_1cell_10cells12xLib/diaumpiredda/20201119_MEC1-Vial-1500pg-Eclipse-DIA-02_Q2_edited.pin
Processing 20201119_MEC1-Vial-1500pg-Eclipse-DIA-02_Q3.mzML
RT regression using 57 PSMs
Edited pin file at /storage/yufe/results/msfragger_dia_paper/single_cell_1cell_10cells12xLib/diaumpiredda/20201119_MEC1-Vial-1500pg-Eclipse-DIA-02_Q3_edited.pin
Processing 20201119_MEC1-Vial-1500pg-Eclipse-DIA-03_Q1.mzML
RT regression using 1329 PSMs
Edited pin file at /storage/yufe/results/msfragger_dia_paper/single_cell_1cell_10cells12xLib/diaumpiredda/20201119_MEC1-Vial-1500pg-Eclipse-DIA-03_Q1_edited.pin
Processing 20201119_MEC1-Vial-1500pg-Eclipse-DIA-03_Q2.mzML
RT regression using 70 PSMs
Edited pin file at /storage/yufe/results/msfragger_dia_paper/single_cell_1cell_10cells12xLib/diaumpiredda/20201119_MEC1-Vial-1500pg-Eclipse-DIA-03_Q2_edited.pin
Processing 20201119_MEC1-Vial-1500pg-Eclipse-DIA-03_Q3.mzML
RT regression using 58 PSMs
Edited pin file at /storage/yufe/results/msfragger_dia_paper/single_cell_1cell_10cells12xLib/diaumpiredda/20201119_MEC1-Vial-1500pg-Eclipse-DIA-03_Q3_edited.pin
Final parameters used for feature annotation:
	fragger = /storage/yufe/results/msfragger_dia_paper/single_cell_1cell_10cells12xLib/diaumpiredda/fragger_dda.params
	pinPepXMLDirectory = 20201119_MEC1-Vial-1500pg-Eclipse-DIA-03_Q3.pin 20201119_MEC1-Vial-1500pg-Eclipse-DDA-02.pin 20201112_MEC1-MF-1cell-Eclipse-DIA-01_Q3.pin 20201112_MEC1-MF-1cell-Eclipse-DIA-02_Q3.pin 20201112_MEC1-MF-1cell-Eclipse-DIA-03_Q3.pin 20201112_MEC1-MF-10cells-Eclipse-DIA-03_Q1.pin 20201112_MEC1-MF-10cells-Eclipse-DIA-02_Q1.pin 20201119_MEC1-Vial-1500pg-Eclipse-DIA-03_Q2.pin 20201112_MEC1-MF-10cells-Eclipse-DIA-01_Q1.pin 20201119_MEC1-Vial-1500pg-Eclipse-DIA-02_Q2.pin 20201112_MEC1-MF-10cells-Eclipse-DIA-01_Q2.pin 20201112_MEC1-MF-10cells-Eclipse-DIA-02_Q2.pin 20201119_MEC1-Vial-1500pg-Eclipse-DDA-03.pin 20201106_MEC1-MF-10cells-Eclipse-DIA-01_Q1.pin 20201106_MEC1-MF-10cells-Eclipse-DIA-02_Q1.pin 20201106_MEC1-MF-10cells-Eclipse-DIA-03_Q1.pin 20201112_MEC1-MF-10cells-Eclipse-DIA-03_Q2.pin 20201119_MEC1-Vial-1500pg-Eclipse-DIA-02_Q1.pin 20201119_MEC1-Vial-1500pg-Eclipse-DIA-03_Q1.pin 20201119_MEC1-Vial-1500pg-Eclipse-DIA-01_Q1.pin 20201112_MEC1-MF-10cells-Eclipse-DIA-02_Q3.pin 20201112_MEC1-MF-1cell-Eclipse-DIA-02_Q1.pin 20201119_MEC1-Vial-1500pg-Eclipse-DIA-01_Q2.pin 20201112_MEC1-MF-10cells-Eclipse-DIA-01_Q3.pin 20201112_MEC1-MF-10cells-Eclipse-DIA-03_Q3.pin 20201106_MEC1-MF-10cells-Eclipse-DIA-02_Q2.pin 20201112_MEC1-MF-1cell-Eclipse-DIA-03_Q1.pin 20201106_MEC1-MF-10cells-Eclipse-DIA-01_Q2.pin 20201106_MEC1-MF-10cells-Eclipse-DIA-03_Q2.pin 20201112_MEC1-MF-1cell-Eclipse-DIA-01_Q1.pin 20201112_MEC1-MF-1cell-Eclipse-DIA-03_Q2.pin 20201106_MEC1-MF-10cells-Eclipse-DIA-01_Q3.pin 20201106_MEC1-MF-10cells-Eclipse-DIA-02_Q3.pin 20201119_MEC1-Vial-1500pg-Eclipse-DIA-01_Q3.pin 20201119_MEC1-Vial-1500pg-Eclipse-DIA-02_Q3.pin 20201106_MEC1-MF-10cells-Eclipse-DIA-03_Q3.pin 20201119_MEC1-Vial-1500pg-Eclipse-DDA-01.pin 20201112_MEC1-MF-1cell-Eclipse-DIA-02_Q2.pin 20201112_MEC1-MF-1cell-Eclipse-DIA-01_Q2.pin
	mzmlDirectory = /storage/yufe/data/JPST000971/mzml/MicroProt-MEC1-smallscale-lib12x /storage/yufe/results/msfragger_dia_paper/single_cell_1cell_10cells12xLib/diaumpiredda
	outputDirectory = /storage/yufe/results/msfragger_dia_paper/single_cell_1cell_10cells12xLib/diaumpiredda
	editedPin = edited
	renamePin = 1
	spectraRTPredInput = /storage/yufe/results/msfragger_dia_paper/single_cell_1cell_10cells12xLib/diaumpiredda/spectraRT.tsv
	detectPredInput = /storage/yufe/results/msfragger_dia_paper/single_cell_1cell_10cells12xLib/diaumpiredda/detect.tsv
	spectraRTPredFile = /storage/yufe/results/msfragger_dia_paper/single_cell_1cell_10cells12xLib/diaumpiredda/spectraRT.predicted.bin
	detectPredFile = null
	deletePreds = true
	predictionTimeLimit = 120
	fasta = /storage/yufe/results/msfragger_dia_paper/single_cell_1cell_10cells12xLib/2022-02-09-decoys-contam-Homosapiens_20151215_PlusiRT.fasta.fas
	decoyPrefix = >rev_
	cutAfter = KR
	butNotAfter = P
	digestMinLength = 7
	digestMaxLength = 50
	digestMinMass = 500.0
	digestMaxMass = 5000.0
	numThreads = 56
	DiaNN = /storage/yufe/tools/FragPipe-18.0/fragpipe/tools/diann/1.8.1/linux/diann-1.8.1
	spectraRTPredModel = DIA-NN
	ppmTolerance = 20.0
	lowResppmTolerance = 300.0
	highResppmTolerance = 20.0
	matchWithDaltons = false
	DaTolerance = 0.05
	useSpectra = true
	useTopFragments = true
	topFragments = 20
	removeRankPeaks = true
	useBasePeak = true
	percentBasePeak = 1.0
	useRT = true
	RTregressionSize = 5000
	uniformPriorPercentile = 10.0
	RTescoreCutoff = 3.1622776E-4
	RTbinMultiplier = 1
	RTIQR = 50.0
	noRTscores = false
	bandwidth = 0.05
	robustIters = 2
	useDetect = false
	useIM = false
	IMregressionSize = 5000
	IMescoreCutoff = 3.1622776E-4
	IMbinMultiplier = 100
	FragmentationType = HCD
	NCE = 30
	createPredFileOnly = false
	ignoredFragmentIonTypes = 
	onlyFragmentIonTypes = 
	fragmentIonHierarchy = [immonium, y, b, a, y-NL, b-NL, a-NL, internal, internal-NL, unknown]
	useMatchedIntensities = false
	usePredIntensities = false
	usePeakCounts = false
	useIndividualSpectralSimilarities = false
	useIntensitiesDifference = false
	useIntensityDistributionSimilarity = false
	features = unweightedSpectralEntropy,deltaRTLOESS
	useMultipleCorrelatedFeatures = false
Done in 16393 ms
Process 'MSBooster' finished, exit code: 0
Percolator [Work dir: /storage/yufe/results/msfragger_dia_paper/single_cell_1cell_10cells12xLib/diaumpiredda]
/storage/yufe/tools/FragPipe-18.0/fragpipe/tools/percolator-305/percolator --only-psms --no-terminate --post-processing-tdc --num-threads 56 --results-psms 20201119_MEC1-Vial-1500pg-Eclipse-DIA-02_Q2_percolator_target_psms.tsv --decoy-results-psms 20201119_MEC1-Vial-1500pg-Eclipse-DIA-02_Q2_percolator_decoy_psms.tsv 20201119_MEC1-Vial-1500pg-Eclipse-DIA-02_Q2_edited.pin
Percolator version 3.05.0, Build Date Apr 28 2020 14:23:07
Copyright (c) 2006-9 University of Washington. All rights reserved.
Written by Lukas Käll (lukall@u.washington.edu) in the
Department of Genome Sciences at the University of Washington.
Issued command:
/storage/yufe/tools/FragPipe-18.0/fragpipe/tools/percolator-305/percolator --only-psms --no-terminate --post-processing-tdc --num-threads 56 --results-psms 20201119_MEC1-Vial-1500pg-Eclipse-DIA-02_Q2_percolator_target_psms.tsv --decoy-results-psms 20201119_MEC1-Vial-1500pg-Eclipse-DIA-02_Q2_percolator_decoy_psms.tsv 20201119_MEC1-Vial-1500pg-Eclipse-DIA-02_Q2_edited.pin
Started Sat Aug 20 21:24:02 2022
 on pathproteome-dev02.med.umich.edu
Hyperparameters: selectionFdr=0.01, Cpos=0, Cneg=0, maxNiter=10
Reading tab-delimited input from datafile 20201119_MEC1-Vial-1500pg-Eclipse-DIA-02_Q2_edited.pin
Features:
retentiontime rank abs_ppm isotope_errors log10_evalue hyperscore delta_hyperscore matched_ion_num complementary_ions ion_series weighted_average_abs_fragment_ppm peptide_length ntt nmc 15.994900M unweighted_spectral_entropy delta_RT_loess 
Found 90 PSMs
Concatenated search input detected and --post-processing-tdc flag set. Applying target-decoy competition on Percolator scores.
Train/test set contains 74 positives and 16 negatives, size ratio=4.625 and pi0=1
Warning : the number of positive samples read is too small to perform a correct classification.

Warning : the number of negative samples read is too small to perform a correct classification.

Selecting Cpos by cross-validation.
Selecting Cneg by cross-validation.
Split 1:	Selected feature 16 as initial direction. Could separate 39 training set positives with q<0.01 in that direction.
Split 2:	Selected feature 6 as initial direction. Could separate 28 training set positives with q<0.01 in that direction.
Split 3:	Selected feature 5 as initial direction. Could separate 35 training set positives with q<0.01 in that direction.
Found 0 test set positives with q<0.01 in initial direction
Reading in data and feature calculation took 2.23 cpu seconds or 0 seconds wall clock time.
---Training with Cpos selected by cross validation, Cneg selected by cross validation, initial_fdr=0.01, fdr=0.01
Iteration 1:	Estimated 0 PSMs with q<0.01
Iteration 2:	Estimated 0 PSMs with q<0.01
Iteration 3:	Estimated 0 PSMs with q<0.01
Iteration 4:	Estimated 0 PSMs with q<0.01
Iteration 5:	Estimated 0 PSMs with q<0.01
Iteration 6:	Estimated 0 PSMs with q<0.01
Iteration 7:	Process 'Percolator' finished, exit code: 0
Percolator [Work dir: /storage/yufe/results/msfragger_dia_paper/single_cell_1cell_10cells12xLib/diaumpiredda]
Estimated 0 PSMs with q<0.01
Iteration 8:	Estimated 0 PSMs with q<0.01
Iteration 9:	Estimated 0 PSMs with q<0.01
Iteration 10:	Estimated 0 PSMs with q<0.01
Learned normalized SVM weights for the 3 cross-validation splits:
 Split1	 Split2	 Split3	FeatureName
 0.0511	-0.2461	-0.7780	retentiontime
 0.0000	 0.0000	 0.0000	rank
-0.0981	-0.3177	 0.1433	abs_ppm
-0.3673	-0.3277	-0.3194	isotope_errors
 0.0140	-0.0858	-0.7914	log10_evalue
 0.1538	 0.2417	 0.6849	hyperscore
-0.1894	-0.0737	-0.0958	delta_hyperscore
 0.1655	 0.2705	-0.0346	matched_ion_num
 0.2725	 0.2620	 0.4416	complementary_ions
 0.0104	-0.1213	-0.3983	ion_series
-0.0128	-0.2361	 0.1183	weighted_average_abs_fragment_ppm
-0.0676	-0.4264	-0.2524	peptide_length
 0.0000	 0.0000	 0.0000	ntt
 0.1631	 0.2681	 0.3858	nmc
 0.0478	 0.1933	 0.6218	15.994900M
 0.8243	 0.4876	 0.7043	unweighted_spectral_entropy
-0.3033	-0.1416	-0.2000	delta_RT_loess
 0.1519	 0.2116	 1.6369	m0
Found 0 test set PSMs with q<0.01.
No targets found with q<0.01
Resetting score vector, using default vector. Use --override flag to prevent this.
Split 1:	Selected feature 16 as initial direction. Could separate 39 training set positives with q<0.01 in that direction.
Split 2:	Selected feature 6 as initial direction. Could separate 28 training set positives with q<0.01 in that direction.
Split 3:	Selected feature 5 as initial direction. Could separate 35 training set positives with q<0.01 in that direction.
Selected best-scoring PSM per scan+expMass (target-decoy competition): 74 target PSMs and 16 decoy PSMs.
Calculating q values.
Final list yields 0 target PSMs with q<0.01.
Calculating posterior error probabilities (PEPs).
Processing took 3.03 cpu seconds or 0 seconds wall clock time.
/storage/yufe/tools/FragPipe-18.0/fragpipe/tools/percolator-305/percolator --only-psms --no-terminate --post-processing-tdc --num-threads 56 --results-psms 20201112_MEC1-MF-1cell-Eclipse-DIA-03_Q1_percolator_target_psms.tsv --decoy-results-psms 20201112_MEC1-MF-1cell-Eclipse-DIA-03_Q1_percolator_decoy_psms.tsv 20201112_MEC1-MF-1cell-Eclipse-DIA-03_Q1_edited.pin
Percolator version 3.05.0, Build Date Apr 28 2020 14:23:07
Copyright (c) 2006-9 University of Washington. All rights reserved.
Written by Lukas Käll (lukall@u.washington.edu) in the
Department of Genome Sciences at the University of Washington.
Issued command:
/storage/yufe/tools/FragPipe-18.0/fragpipe/tools/percolator-305/percolator --only-psms --no-terminate --post-processing-tdc --num-threads 56 --results-psms 20201112_MEC1-MF-1cell-Eclipse-DIA-03_Q1_percolator_target_psms.tsv --decoy-results-psms 20201112_MEC1-MF-1cell-Eclipse-DIA-03_Q1_percolator_decoy_psms.tsv 20201112_MEC1-MF-1cell-Eclipse-DIA-03_Q1_edited.pin
Started Sat Aug 20 21:24:02 2022
 on pathproteome-dev02.med.umich.edu
Hyperparameters: selectionFdr=0.01, Cpos=0, Cneg=0, maxNiter=10
Reading tab-delimited input from datafile 20201112_MEC1-MF-1cell-Eclipse-DIA-03_Q1_edited.pin
Features:
retentiontime rank abs_ppm isotope_errors log10_evalue hyperscore delta_hyperscore matched_ion_num complementary_ions ion_series weighted_average_abs_fragment_ppm peptide_length ntt nmc 15.994900M unweighted_spectral_entropy delta_RT_loess 
Found 1386 PSMs
Concatenated search input detected and --post-processing-tdc flag set. Applying target-decoy competition on Percolator scores.
Train/test set contains 1204 positives and 182 negatives, size ratio=6.61538 and pi0=1
Selecting Cpos by cross-validation.
Selecting Cneg by cross-validation.
Split 1:	Selected feature 5 as initial direction. Could separate 545 training set positives with q<0.01 in that direction.
Split 2:	Selected feature 5 as initial direction. Could separate 567 training set positives with q<0.01 in that direction.
Split 3:	Selected feature 5 as initial direction. Could separate 550 training set positives with q<0.01 in that direction.
Found 813 test set positives with q<0.01 in initial direction
Reading in data and feature calculation took 1.58 cpu seconds or 0 seconds wall clock time.
---Training with Cpos selected by cross validation, Cneg selected by cross validation, initial_fdr=0.01, fdr=0.01
Iteration 1:	Estimated 969 PSMs with q<0.01
Iteration 2:	Estimated 991 PSMs with q<0.01
Iteration 3:	Estimated 1000 PSMs with q<0.01
Iteration 4:	Estimated 1005 PSMs with q<0.01
Iteration 5:	Estimated 1005 PSMs with q<0.01
Iteration 6:	Estimated 1008 PSMs with q<0.01
Iteration 7:	Estimated 1008 PSMs with q<0.01
Iteration 8:	Estimated 1009 PSMs with q<0.01
Iteration 9:	Estimated 1009 PSMs with q<0.01
Iteration 10:	Estimated 1009 PSMs with q<0.01
Learned normalized SVM weights for the 3 cross-validation splits:
 Split1	 Split2	 Split3	FeatureName
 1.5633	 0.1502	 0.2250	retentiontime
 0.0000	 0.0000	 0.0000	rank
-0.9396	 0.0184	 0.2299	abs_ppm
-1.4410	-0.0411	-0.4552	isotope_errors
-4.4428	-0.5842	-1.1176	log10_evalue
-1.2572	-0.1219	-0.6855	hyperscore
-0.6597	-0.1409	-0.0387	delta_hyperscore
 6.7868	 0.5760	 1.7657	matched_ion_num
-3.3476	-0.5989	-1.0755	complementary_ions
 1.1353	-0.1782	 0.3907	ion_series
 1.2106	-0.1175	 0.2923	weighted_average_abs_fragment_ppm
-0.1807	 0.2368	-0.4109	peptide_length
 0.0000	 0.0000	 0.0000	ntt
 1.9515	-0.1594	 0.3435	nmc
 0.5913	-0.1420	 0.7947	15.994900M
 3.1306	 1.2967	 0.8596	unweighted_spectral_entropy
-8.3066	-1.1586	-3.1837	delta_RT_loess
 5.1234	 0.5343	 1.0589	m0
Found 918 test set PSMs with q<0.01.
Selected best-scoring PSM per scan+expMass (target-decoy competition): 1204 target PSMs and 182 decoy PSMs.
Calculating q values.
Final list yields 936 target PSMs with q<0.01.
Calculating posterior error probabilities (PEPs).
Process 'Percolator' finished, exit code: 0
Processing took 9.37 cpu seconds or 2 seconds wall clock time.
Percolator [Work dir: /storage/yufe/results/msfragger_dia_paper/single_cell_1cell_10cells12xLib/diaumpiredda]
/storage/yufe/tools/FragPipe-18.0/fragpipe/tools/percolator-305/percolator --only-psms --no-terminate --post-processing-tdc --num-threads 56 --results-psms 20201112_MEC1-MF-10cells-Eclipse-DIA-03_Q2_percolator_target_psms.tsv --decoy-results-psms 20201112_MEC1-MF-10cells-Eclipse-DIA-03_Q2_percolator_decoy_psms.tsv 20201112_MEC1-MF-10cells-Eclipse-DIA-03_Q2_edited.pin
Percolator version 3.05.0, Build Date Apr 28 2020 14:23:07
Copyright (c) 2006-9 University of Washington. All rights reserved.
Written by Lukas Käll (lukall@u.washington.edu) in the
Department of Genome Sciences at the University of Washington.
Issued command:
/storage/yufe/tools/FragPipe-18.0/fragpipe/tools/percolator-305/percolator --only-psms --no-terminate --post-processing-tdc --num-threads 56 --results-psms 20201112_MEC1-MF-10cells-Eclipse-DIA-03_Q2_percolator_target_psms.tsv --decoy-results-psms 20201112_MEC1-MF-10cells-Eclipse-DIA-03_Q2_percolator_decoy_psms.tsv 20201112_MEC1-MF-10cells-Eclipse-DIA-03_Q2_edited.pin
Started Sat Aug 20 21:24:04 2022
 on pathproteome-dev02.med.umich.edu
Hyperparameters: selectionFdr=0.01, Cpos=0, Cneg=0, maxNiter=10
Reading tab-delimited input from datafile 20201112_MEC1-MF-10cells-Eclipse-DIA-03_Q2_edited.pin
Features:
retentiontime rank abs_ppm isotope_errors log10_evalue hyperscore delta_hyperscore matched_ion_num complementary_ions ion_series weighted_average_abs_fragment_ppm peptide_length ntt nmc 15.994900M unweighted_spectral_entropy delta_RT_loess 
Found 273 PSMs
Concatenated search input detected and --post-processing-tdc flag set. Applying target-decoy competition on Percolator scores.
Train/test set contains 215 positives and 58 negatives, size ratio=3.7069 and pi0=1
Warning : the number of negative samples read is too small to perform a correct classification.

Selecting Cpos by cross-validation.
Selecting Cneg by cross-validation.
Split 1:	Selected feature 5 as initial direction. Could separate 84 training set positives with q<0.01 in that direction.
Split 2:	Selected feature 5 as initial direction. Could separate 63 training set positives with q<0.01 in that direction.
Split 3:	Selected feature 5 as initial direction. Could separate 54 training set positives with q<0.01 in that direction.
Found 0 test set positives with q<0.01 in initial direction
Reading in data and feature calculation took 1.29 cpu seconds or 0 seconds wall clock time.
---Training with Cpos selected by cross validation, Cneg selected by cross validation, initial_fdr=0.01, fdr=0.01
Iteration 1:	Estimated 111 PSMs with q<0.01
Iteration 2:	Estimated 164 PSMs with q<0.01
Iteration 3:	Estimated 164 PSMs with q<0.01
Iteration 4:	Estimated 164 PSMs with q<0.01
Iteration 5:	Estimated 164 PSMs with q<0.01
Iteration 6:	Estimated 164 PSMs with q<0.01
Iteration 7:	Estimated 164 PSMs with q<0.01
Iteration 8:	Estimated 164 PSMs with q<0.01
Iteration 9:	Estimated 164 PSMs with q<0.01
Iteration 10:	Estimated 164 PSMs with q<0.01
Learned normalized SVM weights for the 3 cross-validation splits:
 Split1	 Split2	 Split3	FeatureName
-0.0926	-0.0958	-0.1890	retentiontime
 0.0000	 0.0000	 0.0000	rank
-0.2053	-2.6695	-0.3457	abs_ppm
 0.9408	-1.1119	-0.1702	isotope_errors
-0.4033	-3.3234	-0.8701	log10_evalue
 0.6549	 3.7019	 0.2809	hyperscore
 0.3536	-1.0331	 0.1356	delta_hyperscore
 0.5214	 0.5387	 0.1823	matched_ion_num
 0.1430	 2.0780	 0.3375	complementary_ions
-0.0401	-1.0101	-0.4745	ion_series
-0.2718	 0.3212	 0.0016	weighted_average_abs_fragment_ppm
 0.2126	 1.2234	 0.3598	peptide_length
 0.0000	 0.0000	 0.0000	ntt
-0.6307	-1.2434	-0.0679	nmc
-0.4194	 0.0653	 0.1107	15.994900M
 2.0747	 1.7347	 1.0210	unweighted_spectral_entropy
-0.5550	-1.1616	-0.0581	delta_RT_loess
 1.3836	 2.6674	 0.0229	m0
Found 0 test set PSMs with q<0.01.
No targets found with q<0.01
Resetting score vector, using default vector. Use --override flag to prevent this.
Split 1:	Selected feature 5 as initial direction. Could separate 84 training set positives with q<0.01 in that direction.
Split 2:	Selected feature 5 as initial direction. Could separate 63 training set positives with q<0.01 in that direction.
Split 3:	Selected feature 5 as initial direction. Could separate 54 training set positives with q<0.01 in that direction.
Selected best-scoring PSM per scan+expMass (target-decoy competition): 215 target PSMs and 58 decoy PSMs.
Calculating q values.
Final list yields 0 target PSMs with q<0.01.
Calculating posterior error probabilities (PEPs).
Process 'Percolator' finished, exit code: 0
Processing took 4.07 cpu seconds or 0 seconds wall clock time.
Percolator [Work dir: /storage/yufe/results/msfragger_dia_paper/single_cell_1cell_10cells12xLib/diaumpiredda]
/storage/yufe/tools/FragPipe-18.0/fragpipe/tools/percolator-305/percolator --only-psms --no-terminate --post-processing-tdc --num-threads 56 --results-psms 20201106_MEC1-MF-10cells-Eclipse-DIA-03_Q1_percolator_target_psms.tsv --decoy-results-psms 20201106_MEC1-MF-10cells-Eclipse-DIA-03_Q1_percolator_decoy_psms.tsv 20201106_MEC1-MF-10cells-Eclipse-DIA-03_Q1_edited.pin
Percolator version 3.05.0, Build Date Apr 28 2020 14:23:07
Copyright (c) 2006-9 University of Washington. All rights reserved.
Written by Lukas Käll (lukall@u.washington.edu) in the
Department of Genome Sciences at the University of Washington.
Issued command:
/storage/yufe/tools/FragPipe-18.0/fragpipe/tools/percolator-305/percolator --only-psms --no-terminate --post-processing-tdc --num-threads 56 --results-psms 20201106_MEC1-MF-10cells-Eclipse-DIA-03_Q1_percolator_target_psms.tsv --decoy-results-psms 20201106_MEC1-MF-10cells-Eclipse-DIA-03_Q1_percolator_decoy_psms.tsv 20201106_MEC1-MF-10cells-Eclipse-DIA-03_Q1_edited.pin
Started Sat Aug 20 21:24:05 2022
 on pathproteome-dev02.med.umich.edu
Hyperparameters: selectionFdr=0.01, Cpos=0, Cneg=0, maxNiter=10
Reading tab-delimited input from datafile 20201106_MEC1-MF-10cells-Eclipse-DIA-03_Q1_edited.pin
Features:
retentiontime rank abs_ppm isotope_errors log10_evalue hyperscore delta_hyperscore matched_ion_num complementary_ions ion_series weighted_average_abs_fragment_ppm peptide_length ntt nmc 15.994900M unweighted_spectral_entropy delta_RT_loess 
Found 2200 PSMs
Concatenated search input detected and --post-processing-tdc flag set. Applying target-decoy competition on Percolator scores.
Train/test set contains 1982 positives and 218 negatives, size ratio=9.09174 and pi0=1
Selecting Cpos by cross-validation.
Selecting Cneg by cross-validation.
Split 1:	Selected feature 16 as initial direction. Could separate 1009 training set positives with q<0.01 in that direction.
Split 2:	Selected feature 5 as initial direction. Could separate 963 training set positives with q<0.01 in that direction.
Split 3:	Selected feature 5 as initial direction. Could separate 928 training set positives with q<0.01 in that direction.
Found 1193 test set positives with q<0.01 in initial direction
Reading in data and feature calculation took 2.63 cpu seconds or 0 seconds wall clock time.
---Training with Cpos selected by cross validation, Cneg selected by cross validation, initial_fdr=0.01, fdr=0.01
Iteration 1:	Estimated 1707 PSMs with q<0.01
Iteration 2:	Estimated 1747 PSMs with q<0.01
Iteration 3:	Estimated 1749 PSMs with q<0.01
Iteration 4:	Estimated 1751 PSMs with q<0.01
Iteration 5:	Estimated 1751 PSMs with q<0.01
Iteration 6:	Estimated 1751 PSMs with q<0.01
Iteration 7:	Estimated 1751 PSMs with q<0.01
Iteration 8:	Estimated 1751 PSMs with q<0.01
Iteration 9:	Estimated 1751 PSMs with q<0.01
Iteration 10:	Estimated 1751 PSMs with q<0.01
Learned normalized SVM weights for the 3 cross-validation splits:
 Split1	 Split2	 Split3	FeatureName
 0.0458	 0.0382	-0.1907	retentiontime
 0.0000	 0.0000	 0.0000	rank
-0.0837	-0.3013	-0.1847	abs_ppm
-0.5217	-0.5364	-0.4200	isotope_errors
-1.4367	-1.2868	-0.5453	log10_evalue
 0.3413	-0.3280	 0.2795	hyperscore
-0.0858	 0.6884	 0.5493	delta_hyperscore
 1.9935	 1.9927	 1.7011	matched_ion_num
-1.4803	-1.1220	-1.2580	complementary_ions
-0.5887	-0.4038	-0.3426	ion_series
-0.0247	 0.0553	 0.2850	weighted_average_abs_fragment_ppm
 0.0670	 0.7480	 0.1716	peptide_length
 0.0000	 0.0000	 0.0000	ntt
 0.1773	 0.0377	-0.2056	nmc
 0.2982	 0.0425	 0.0872	15.994900M
 0.8758	 0.6714	 0.7908	unweighted_spectral_entropy
-1.5006	-1.6545	-1.7298	delta_RT_loess
 2.2130	 2.7271	 1.6933	m0
Found 1683 test set PSMs with q<0.01.
Selected best-scoring PSM per scan+expMass (target-decoy competition): 1982 target PSMs and 218 decoy PSMs.
Calculating q values.
Final list yields 1690 target PSMs with q<0.01.
Calculating posterior error probabilities (PEPs).
Process 'Percolator' finished, exit code: 0
Processing took 9.37 cpu seconds or 1 seconds wall clock time.
Percolator [Work dir: /storage/yufe/results/msfragger_dia_paper/single_cell_1cell_10cells12xLib/diaumpiredda]
/storage/yufe/tools/FragPipe-18.0/fragpipe/tools/percolator-305/percolator --only-psms --no-terminate --post-processing-tdc --num-threads 56 --results-psms 20201106_MEC1-MF-10cells-Eclipse-DIA-02_Q1_percolator_target_psms.tsv --decoy-results-psms 20201106_MEC1-MF-10cells-Eclipse-DIA-02_Q1_percolator_decoy_psms.tsv 20201106_MEC1-MF-10cells-Eclipse-DIA-02_Q1_edited.pin
Percolator version 3.05.0, Build Date Apr 28 2020 14:23:07
Copyright (c) 2006-9 University of Washington. All rights reserved.
Written by Lukas Käll (lukall@u.washington.edu) in the
Department of Genome Sciences at the University of Washington.
Issued command:
/storage/yufe/tools/FragPipe-18.0/fragpipe/tools/percolator-305/percolator --only-psms --no-terminate --post-processing-tdc --num-threads 56 --results-psms 20201106_MEC1-MF-10cells-Eclipse-DIA-02_Q1_percolator_target_psms.tsv --decoy-results-psms 20201106_MEC1-MF-10cells-Eclipse-DIA-02_Q1_percolator_decoy_psms.tsv 20201106_MEC1-MF-10cells-Eclipse-DIA-02_Q1_edited.pin
Started Sat Aug 20 21:24:06 2022
 on pathproteome-dev02.med.umich.edu
Hyperparameters: selectionFdr=0.01, Cpos=0, Cneg=0, maxNiter=10
Reading tab-delimited input from datafile 20201106_MEC1-MF-10cells-Eclipse-DIA-02_Q1_edited.pin
Features:
retentiontime rank abs_ppm isotope_errors log10_evalue hyperscore delta_hyperscore matched_ion_num complementary_ions ion_series weighted_average_abs_fragment_ppm peptide_length ntt nmc 15.994900M unweighted_spectral_entropy delta_RT_loess 
Found 1612 PSMs
Concatenated search input detected and --post-processing-tdc flag set. Applying target-decoy competition on Percolator scores.
Train/test set contains 1486 positives and 126 negatives, size ratio=11.7937 and pi0=1
Selecting Cpos by cross-validation.
Selecting Cneg by cross-validation.
Split 1:	Selected feature 5 as initial direction. Could separate 757 training set positives with q<0.01 in that direction.
Split 2:	Selected feature 5 as initial direction. Could separate 711 training set positives with q<0.01 in that direction.
Split 3:	Selected feature 5 as initial direction. Could separate 741 training set positives with q<0.01 in that direction.
Found 1017 test set positives with q<0.01 in initial direction
Reading in data and feature calculation took 1.67 cpu seconds or 0 seconds wall clock time.
---Training with Cpos selected by cross validation, Cneg selected by cross validation, initial_fdr=0.01, fdr=0.01
Iteration 1:	Estimated 1317 PSMs with q<0.01
Iteration 2:	Estimated 1334 PSMs with q<0.01
Iteration 3:	Estimated 1339 PSMs with q<0.01
Iteration 4:	Estimated 1338 PSMs with q<0.01
Iteration 5:	Estimated 1339 PSMs with q<0.01
Iteration 6:	Estimated 1339 PSMs with q<0.01
Iteration 7:	Estimated 1339 PSMs with q<0.01
Iteration 8:	Estimated 1339 PSMs with q<0.01
Iteration 9:	Estimated 1339 PSMs with q<0.01
Iteration 10:	Estimated 1339 PSMs with q<0.01
Learned normalized SVM weights for the 3 cross-validation splits:
 Split1	 Split2	 Split3	FeatureName
 0.2147	 0.9794	 0.0660	retentiontime
 0.0000	 0.0000	 0.0000	rank
-0.2178	-0.5745	-0.0892	abs_ppm
-0.2483	-0.5231	-0.0468	isotope_errors
-0.5430	-0.1174	-0.4752	log10_evalue
 0.2054	 1.7877	-0.6204	hyperscore
 0.0668	 0.5789	 0.1820	delta_hyperscore
 0.6813	 1.4318	 1.0155	matched_ion_num
-0.6724	-1.6878	-0.6317	complementary_ions
-0.3124	-0.6497	-0.0109	ion_series
 0.1073	-0.1682	-0.0477	weighted_average_abs_fragment_ppm
 0.0905	-0.0908	 0.0519	peptide_length
 0.0000	 0.0000	 0.0000	ntt
-0.0549	 0.4295	-0.0320	nmc
 0.0982	 0.3235	 0.2479	15.994900M
 0.6057	 1.4323	 0.5738	unweighted_spectral_entropy
-0.8709	-1.3276	-0.6595	delta_RT_loess
 0.9406	 2.9257	 1.0325	m0
Found 1273 test set PSMs with q<0.01.
Selected best-scoring PSM per scan+expMass (target-decoy competition): 1486 target PSMs and 126 decoy PSMs.
Calculating q values.
Final list yields 1276 target PSMs with q<0.01.
Calculating posterior error probabilities (PEPs).
Process 'Percolator' finished, exit code: 0
Processing took 7.37 cpu seconds or 1 seconds wall clock time.
Percolator [Work dir: /storage/yufe/results/msfragger_dia_paper/single_cell_1cell_10cells12xLib/diaumpiredda]
/storage/yufe/tools/FragPipe-18.0/fragpipe/tools/percolator-305/percolator --only-psms --no-terminate --post-processing-tdc --num-threads 56 --results-psms 20201119_MEC1-Vial-1500pg-Eclipse-DIA-03_Q2_percolator_target_psms.tsv --decoy-results-psms 20201119_MEC1-Vial-1500pg-Eclipse-DIA-03_Q2_percolator_decoy_psms.tsv 20201119_MEC1-Vial-1500pg-Eclipse-DIA-03_Q2_edited.pin
Percolator version 3.05.0, Build Date Apr 28 2020 14:23:07
Copyright (c) 2006-9 University of Washington. All rights reserved.
Written by Lukas Käll (lukall@u.washington.edu) in the
Department of Genome Sciences at the University of Washington.
Issued command:
/storage/yufe/tools/FragPipe-18.0/fragpipe/tools/percolator-305/percolator --only-psms --no-terminate --post-processing-tdc --num-threads 56 --results-psms 20201119_MEC1-Vial-1500pg-Eclipse-DIA-03_Q2_percolator_target_psms.tsv --decoy-results-psms 20201119_MEC1-Vial-1500pg-Eclipse-DIA-03_Q2_percolator_decoy_psms.tsv 20201119_MEC1-Vial-1500pg-Eclipse-DIA-03_Q2_edited.pin
Started Sat Aug 20 21:24:08 2022
 on pathproteome-dev02.med.umich.edu
Hyperparameters: selectionFdr=0.01, Cpos=0, Cneg=0, maxNiter=10
Reading tab-delimited input from datafile 20201119_MEC1-Vial-1500pg-Eclipse-DIA-03_Q2_edited.pin
Features:
retentiontime rank abs_ppm isotope_errors log10_evalue hyperscore delta_hyperscore matched_ion_num complementary_ions ion_series weighted_average_abs_fragment_ppm peptide_length ntt nmc 15.994900M unweighted_spectral_entropy delta_RT_loess 
Found 101 PSMs
Concatenated search input detected and --post-processing-tdc flag set. Applying target-decoy competition on Percolator scores.
Train/test set contains 82 positives and 19 negatives, size ratio=4.31579 and pi0=1
Warning : the number of positive samples read is too small to perform a correct classification.

Warning : the number of negative samples read is too small to perform a correct classification.

Selecting Cpos by cross-validation.
Selecting Cneg by cross-validation.
Split 1:	Selected feature 16 as initial direction. Could separate 42 training set positives with q<0.01 in that direction.
Split 2:	Selected feature 17 as initial direction. Could separate 37 training set positives with q<0.01 in that direction.
Split 3:	Selected feature 5 as initial direction. Could separate 28 training set positives with q<0.01 in that direction.
Found 0 test set positives with q<0.01 in initial direction
Reading in data and feature calculation took 1.28 cpu seconds or 0 seconds wall clock time.
---Training with Cpos selected by cross validation, Cneg selected by cross validation, initial_fdr=0.01, fdr=0.01
Iteration 1:	Estimated 0 PSMs with q<0.01
Iteration 2:	Estimated 0 PSMs with q<0.01
Iteration 3:	Estimated 0 PSMs with q<0.01
Iteration 4:	Estimated 0 PSMs with q<0.01
Iteration 5:	Estimated 0 PSMs with q<0.01
Iteration 6:	Estimated 0 PSMs with q<0.01
Iteration 7:	Estimated 0 PSMs with q<0.01
Iteration 8:	Estimated 0 PSMs with q<0.01
Iteration 9:	Estimated 0 PSMs with q<0.01
Iteration 10:	Estimated 0 PSMs with q<0.01
Learned normalized SVM weights for the 3 cross-validation splits:
 Split1	 Split2	 Split3	FeatureName
 0.1532	-0.1732	 0.1051	retentiontime
 0.0000	 0.0000	 0.0000	rank
 0.1157	-0.0453	-0.2541	abs_ppm
-0.2733	-0.4496	-0.4691	isotope_errors
-0.0956	-0.2583	-0.3498	log10_evalue
 0.1371	 0.0836	 0.2586	hyperscore
-0.0420	 0.1524	 0.1569	delta_hyperscore
-0.1335	 0.2577	 0.0850	matched_ion_num
 0.3239	-0.1242	 0.3134	complementary_ions
 0.2775	-0.2864	 0.0147	ion_series
-0.2643	 0.1043	-0.0545	weighted_average_abs_fragment_ppm
 0.2440	 0.2723	 0.2200	peptide_length
 0.0000	 0.0000	 0.0000	ntt
 0.4348	-0.2159	 0.0181	nmc
-0.0077	 0.1719	-0.0025	15.994900M
 0.4540	 0.2096	 0.6131	unweighted_spectral_entropy
-0.6664	-0.5719	 0.0258	delta_RT_loess
 0.3969	 0.3192	 0.2631	m0
Found 0 test set PSMs with q<0.01.
No targets found with q<0.01
Resetting score vector, using default vector. Use --override flag to prevent this.
Split 1:	Selected feature 16 as initial direction. Could separate 42 training set positives with q<0.01 in that direction.
Split 2:	Selected feature 17 as initial direction. Could separate 37 training set positives with q<0.01 in that direction.
Split 3:	Selected feature 5 as initial direction. Could separate 28 training set positives with q<0.01 in that direction.
Selected best-scoring PSM per scan+expMass (target-decoy competition): 82 target PSMs and 19 decoy PSMs.
Calculating q values.
Final list yields 0 target PSMs with q<0.01.
Calculating posterior error probabilities (PEPs).
Processing took 3.2 cpu seconds or 0 seconds wall clock time.
Process 'Percolator' finished, exit code: 0
Percolator [Work dir: /storage/yufe/results/msfragger_dia_paper/single_cell_1cell_10cells12xLib/diaumpiredda]
/storage/yufe/tools/FragPipe-18.0/fragpipe/tools/percolator-305/percolator --only-psms --no-terminate --post-processing-tdc --num-threads 56 --results-psms 20201106_MEC1-MF-10cells-Eclipse-DIA-01_Q1_percolator_target_psms.tsv --decoy-results-psms 20201106_MEC1-MF-10cells-Eclipse-DIA-01_Q1_percolator_decoy_psms.tsv 20201106_MEC1-MF-10cells-Eclipse-DIA-01_Q1_edited.pin
Percolator version 3.05.0, Build Date Apr 28 2020 14:23:07
Copyright (c) 2006-9 University of Washington. All rights reserved.
Written by Lukas Käll (lukall@u.washington.edu) in the
Department of Genome Sciences at the University of Washington.
Issued command:
/storage/yufe/tools/FragPipe-18.0/fragpipe/tools/percolator-305/percolator --only-psms --no-terminate --post-processing-tdc --num-threads 56 --results-psms 20201106_MEC1-MF-10cells-Eclipse-DIA-01_Q1_percolator_target_psms.tsv --decoy-results-psms 20201106_MEC1-MF-10cells-Eclipse-DIA-01_Q1_percolator_decoy_psms.tsv 20201106_MEC1-MF-10cells-Eclipse-DIA-01_Q1_edited.pin
Started Sat Aug 20 21:24:08 2022
 on pathproteome-dev02.med.umich.edu
Hyperparameters: selectionFdr=0.01, Cpos=0, Cneg=0, maxNiter=10
Reading tab-delimited input from datafile 20201106_MEC1-MF-10cells-Eclipse-DIA-01_Q1_edited.pin
Features:
retentiontime rank abs_ppm isotope_errors log10_evalue hyperscore delta_hyperscore matched_ion_num complementary_ions ion_series weighted_average_abs_fragment_ppm peptide_length ntt nmc 15.994900M unweighted_spectral_entropy delta_RT_loess 
Found 1517 PSMs
Concatenated search input detected and --post-processing-tdc flag set. Applying target-decoy competition on Percolator scores.
Train/test set contains 1394 positives and 123 negatives, size ratio=11.3333 and pi0=1
Selecting Cpos by cross-validation.
Selecting Cneg by cross-validation.
Split 1:	Selected feature 16 as initial direction. Could separate 762 training set positives with q<0.01 in that direction.
Split 2:	Selected feature 16 as initial direction. Could separate 775 training set positives with q<0.01 in that direction.
Split 3:	Selected feature 16 as initial direction. Could separate 745 training set positives with q<0.01 in that direction.
Found 868 test set positives with q<0.01 in initial direction
Reading in data and feature calculation took 7.62 cpu seconds or 0 seconds wall clock time.
---Training with Cpos selected by cross validation, Cneg selected by cross validation, initial_fdr=0.01, fdr=0.01
Iteration 1:	Estimated 1270 PSMs with q<0.01
Iteration 2:	Estimated 1271 PSMs with q<0.01
Iteration 3:	Estimated 1276 PSMs with q<0.01
Iteration 4:	Estimated 1278 PSMs with q<0.01
Iteration 5:	Estimated 1279 PSMs with q<0.01
Iteration 6:	Estimated 1277 PSMs with q<0.01
Iteration 7:	Estimated 1280 PSMs with q<0.01
Iteration 8:	Estimated 1278 PSMs with q<0.01
Iteration 9:	Estimated 1278 PSMs with q<0.01
Iteration 10:	Estimated 1279 PSMs with q<0.01
Learned normalized SVM weights for the 3 cross-validation splits:
 Split1	 Split2	 Split3	FeatureName
 0.1750	 0.2431	 0.2782	retentiontime
 0.0000	 0.0000	 0.0000	rank
-0.0625	 0.4009	-0.0391	abs_ppm
-0.6215	-0.3979	-0.5832	isotope_errors
-0.5474	-1.7309	-0.9962	log10_evalue
 0.3197	-0.4386	 0.4099	hyperscore
 0.1816	 0.2391	-0.2258	delta_hyperscore
 1.7839	 0.5166	 1.8893	matched_ion_num
-1.3404	-0.6363	-1.3025	complementary_ions
-0.6251	-0.0513	-0.6328	ion_series
 0.0968	 0.1350	 0.1042	weighted_average_abs_fragment_ppm
 0.1948	 0.2542	 0.1189	peptide_length
 0.0000	 0.0000	 0.0000	ntt
 0.2399	 0.0783	 0.1113	nmc
 0.1402	 0.5080	 0.1210	15.994900M
 0.8678	 1.5210	 0.8730	unweighted_spectral_entropy
-1.4731	-1.5166	-1.4530	delta_RT_loess
 2.1550	 2.1742	 2.2862	m0
Found 1267 test set PSMs with q<0.01.
Selected best-scoring PSM per scan+expMass (target-decoy competition): 1394 target PSMs and 123 decoy PSMs.
Calculating q values.
Final list yields 1268 target PSMs with q<0.01.
Calculating posterior error probabilities (PEPs).
Processing took 11.77 cpu seconds or 2 seconds wall clock time.
Process 'Percolator' finished, exit code: 0
Percolator [Work dir: /storage/yufe/results/msfragger_dia_paper/single_cell_1cell_10cells12xLib/diaumpiredda]
/storage/yufe/tools/FragPipe-18.0/fragpipe/tools/percolator-305/percolator --only-psms --no-terminate --post-processing-tdc --num-threads 56 --results-psms 20201112_MEC1-MF-1cell-Eclipse-DIA-02_Q3_percolator_target_psms.tsv --decoy-results-psms 20201112_MEC1-MF-1cell-Eclipse-DIA-02_Q3_percolator_decoy_psms.tsv 20201112_MEC1-MF-1cell-Eclipse-DIA-02_Q3_edited.pin
Percolator version 3.05.0, Build Date Apr 28 2020 14:23:07
Copyright (c) 2006-9 University of Washington. All rights reserved.
Written by Lukas Käll (lukall@u.washington.edu) in the
Department of Genome Sciences at the University of Washington.
Issued command:
/storage/yufe/tools/FragPipe-18.0/fragpipe/tools/percolator-305/percolator --only-psms --no-terminate --post-processing-tdc --num-threads 56 --results-psms 20201112_MEC1-MF-1cell-Eclipse-DIA-02_Q3_percolator_target_psms.tsv --decoy-results-psms 20201112_MEC1-MF-1cell-Eclipse-DIA-02_Q3_percolator_decoy_psms.tsv 20201112_MEC1-MF-1cell-Eclipse-DIA-02_Q3_edited.pin
Started Sat Aug 20 21:24:10 2022
 on pathproteome-dev02.med.umich.edu
Hyperparameters: selectionFdr=0.01, Cpos=0, Cneg=0, maxNiter=10
Reading tab-delimited input from datafile 20201112_MEC1-MF-1cell-Eclipse-DIA-02_Q3_edited.pin
Features:
retentiontime rank abs_ppm isotope_errors log10_evalue hyperscore delta_hyperscore matched_ion_num complementary_ions ion_series weighted_average_abs_fragment_ppm peptide_length ntt nmc 15.994900M unweighted_spectral_entropy delta_RT_loess 
Found 251 PSMs
Concatenated search input detected and --post-processing-tdc flag set. Applying target-decoy competition on Percolator scores.
Train/test set contains 161 positives and 90 negatives, size ratio=1.78889 and pi0=1
Selecting Cpos by cross-validation.
Selecting Cneg by cross-validation.
Split 1:	Selected feature 5 as initial direction. Could separate 35 training set positives with q<0.01 in that direction.
Split 2:	Selected feature 10 as initial direction. Could separate 29 training set positives with q<0.01 in that direction.
Split 3:	Selected feature 6 as initial direction. Could separate 29 training set positives with q<0.01 in that direction.
Found 0 test set positives with q<0.01 in initial direction
Reading in data and feature calculation took 1.69 cpu seconds or 0 seconds wall clock time.
---Training with Cpos selected by cross validation, Cneg selected by cross validation, initial_fdr=0.01, fdr=0.01
Iteration 1:	Estimated 0 PSMs with q<0.01
Iteration 2:	Estimated 0 PSMs with q<0.01
Iteration 3:	Estimated 0 PSMs with q<0.01
Iteration 4:	Estimated 0 PSMs with q<0.01
Iteration 5:	Estimated 0 PSMs with q<0.01
Iteration 6:	Estimated 0 PSMs with q<0.01
Iteration 7:	Estimated 0 PSMs with q<0.01
Iteration 8:	Estimated 0 PSMs with q<0.01
Iteration 9:	Estimated 0 PSMs with q<0.01
Iteration 10:	Estimated 0 PSMs with q<0.01
Learned normalized SVM weights for the 3 cross-validation splits:
 Split1	 Split2	 Split3	FeatureName
 2.1472	 0.0656	 0.5045	retentiontime
 0.0000	 0.0000	 0.0000	rank
 2.0147	 0.7927	-0.1816	abs_ppm
 0.3441	-1.2835	 0.6806	isotope_errors
-6.8489	-0.1551	-2.8809	log10_evalue
-2.0585	 1.0227	 0.0777	hyperscore
 1.2828	-0.1753	-0.0214	delta_hyperscore
-0.6852	 0.7815	-0.3250	matched_ion_num
 3.5917	-0.6561	 1.3527	complementary_ions
 2.4261	 2.1747	 1.1956	ion_series
-0.9536	-1.1424	-0.2567	weighted_average_abs_fragment_ppm
 0.0119	-0.3516	-0.4951	peptide_length
 0.0000	 0.0000	 0.0000	ntt
-0.2008	 0.1322	-0.4236	nmc
-1.5527	 0.3015	 0.8537	15.994900M
 1.5796	 1.1532	-0.0850	unweighted_spectral_entropy
-1.6348	-0.2028	-0.7808	delta_RT_loess
-0.2581	-1.1900	-1.0845	m0
Found 0 test set PSMs with q<0.01.
No targets found with q<0.01
Resetting score vector, using default vector. Use --override flag to prevent this.
Split 1:	Selected feature 5 as initial direction. Could separate 35 training set positives with q<0.01 in that direction.
Split 2:	Selected feature 10 as initial direction. Could separate 29 training set positives with q<0.01 in that direction.
Split 3:	Selected feature 6 as initial direction. Could separate 29 training set positives with q<0.01 in that direction.
Selected best-scoring PSM per scan+expMass (target-decoy competition): 161 target PSMs and 90 decoy PSMs.
Calculating q values.
Final list yields 0 target PSMs with q<0.01.
Calculating posterior error probabilities (PEPs).
Process 'Percolator' finished, exit code: 0
Processing took 5.28 cpu seconds or 1 seconds wall clock time.
Percolator [Work dir: /storage/yufe/results/msfragger_dia_paper/single_cell_1cell_10cells12xLib/diaumpiredda]
/storage/yufe/tools/FragPipe-18.0/fragpipe/tools/percolator-305/percolator --only-psms --no-terminate --post-processing-tdc --num-threads 56 --results-psms 20201119_MEC1-Vial-1500pg-Eclipse-DDA-02_percolator_target_psms.tsv --decoy-results-psms 20201119_MEC1-Vial-1500pg-Eclipse-DDA-02_percolator_decoy_psms.tsv 20201119_MEC1-Vial-1500pg-Eclipse-DDA-02_edited.pin
Percolator version 3.05.0, Build Date Apr 28 2020 14:23:07
Copyright (c) 2006-9 University of Washington. All rights reserved.
Written by Lukas Käll (lukall@u.washington.edu) in the
Department of Genome Sciences at the University of Washington.
Issued command:
/storage/yufe/tools/FragPipe-18.0/fragpipe/tools/percolator-305/percolator --only-psms --no-terminate --post-processing-tdc --num-threads 56 --results-psms 20201119_MEC1-Vial-1500pg-Eclipse-DDA-02_percolator_target_psms.tsv --decoy-results-psms 20201119_MEC1-Vial-1500pg-Eclipse-DDA-02_percolator_decoy_psms.tsv 20201119_MEC1-Vial-1500pg-Eclipse-DDA-02_edited.pin
Started Sat Aug 20 21:24:12 2022
 on pathproteome-dev02.med.umich.edu
Hyperparameters: selectionFdr=0.01, Cpos=0, Cneg=0, maxNiter=10
Reading tab-delimited input from datafile 20201119_MEC1-Vial-1500pg-Eclipse-DDA-02_edited.pin
Features:
retentiontime rank abs_ppm isotope_errors log10_evalue hyperscore delta_hyperscore matched_ion_num complementary_ions ion_series weighted_average_abs_fragment_ppm peptide_length ntt nmc 15.994900M unweighted_spectral_entropy delta_RT_loess 
Found 12698 PSMs
Concatenated search input detected and --post-processing-tdc flag set. Applying target-decoy competition on Percolator scores.
Train/test set contains 12140 positives and 558 negatives, size ratio=21.7563 and pi0=1
Selecting Cpos by cross-validation.
Selecting Cneg by cross-validation.
Split 1:	Selected feature 16 as initial direction. Could separate 7724 training set positives with q<0.01 in that direction.
Split 2:	Selected feature 16 as initial direction. Could separate 7712 training set positives with q<0.01 in that direction.
Split 3:	Selected feature 16 as initial direction. Could separate 7776 training set positives with q<0.01 in that direction.
Found 11573 test set positives with q<0.01 in initial direction
Reading in data and feature calculation took 7.49 cpu seconds or 0 seconds wall clock time.
---Training with Cpos selected by cross validation, Cneg selected by cross validation, initial_fdr=0.01, fdr=0.01
Iteration 1:	Estimated 11724 PSMs with q<0.01
Iteration 2:	Estimated 11728 PSMs with q<0.01
Iteration 3:	Estimated 11730 PSMs with q<0.01
Iteration 4:	Estimated 11730 PSMs with q<0.01
Iteration 5:	Estimated 11730 PSMs with q<0.01
Iteration 6:	Estimated 11730 PSMs with q<0.01
Iteration 7:	Estimated 11730 PSMs with q<0.01
Iteration 8:	Estimated 11730 PSMs with q<0.01
Iteration 9:	Estimated 11730 PSMs with q<0.01
Iteration 10:	Estimated 11730 PSMs with q<0.01
Learned normalized SVM weights for the 3 cross-validation splits:
 Split1	 Split2	 Split3	FeatureName
-0.1663	-0.3298	-0.1381	retentiontime
 0.0000	 0.0000	 0.0000	rank
-0.0543	 0.0104	-0.0034	abs_ppm
-0.0405	-0.0755	-0.0708	isotope_errors
-0.3457	-0.8848	-0.4469	log10_evalue
-0.2958	-1.1324	-0.6865	hyperscore
 0.7660	 0.8793	 0.6282	delta_hyperscore
 0.7794	 0.7541	 1.1318	matched_ion_num
-0.5302	-0.4537	-0.4905	complementary_ions
 0.1013	 0.4171	 0.1175	ion_series
-0.0049	-0.0074	-0.0038	weighted_average_abs_fragment_ppm
 0.8695	 1.3126	 0.8370	peptide_length
 0.0000	 0.0000	 0.0000	ntt
 0.0198	 0.0454	 0.0705	nmc
 0.0069	 0.1131	 0.1121	15.994900M
 1.0722	 1.4462	 1.0311	unweighted_spectral_entropy
-0.2659	-0.3823	-0.3376	delta_RT_loess
 2.1917	 1.9086	 1.8478	m0
Found 11727 test set PSMs with q<0.01.
Selected best-scoring PSM per scan+expMass (target-decoy competition): 12140 target PSMs and 558 decoy PSMs.
Calculating q values.
Final list yields 11727 target PSMs with q<0.01.
Calculating posterior error probabilities (PEPs).
Process 'Percolator' finished, exit code: 0
Processing took 18.74 cpu seconds or 2 seconds wall clock time.
Percolator [Work dir: /storage/yufe/results/msfragger_dia_paper/single_cell_1cell_10cells12xLib/diaumpiredda]
/storage/yufe/tools/FragPipe-18.0/fragpipe/tools/percolator-305/percolator --only-psms --no-terminate --post-processing-tdc --num-threads 56 --results-psms 20201112_MEC1-MF-1cell-Eclipse-DIA-01_Q3_percolator_target_psms.tsv --decoy-results-psms 20201112_MEC1-MF-1cell-Eclipse-DIA-01_Q3_percolator_decoy_psms.tsv 20201112_MEC1-MF-1cell-Eclipse-DIA-01_Q3_edited.pin
Percolator version 3.05.0, Build Date Apr 28 2020 14:23:07
Copyright (c) 2006-9 University of Washington. All rights reserved.
Written by Lukas Käll (lukall@u.washington.edu) in the
Department of Genome Sciences at the University of Washington.
Issued command:
/storage/yufe/tools/FragPipe-18.0/fragpipe/tools/percolator-305/percolator --only-psms --no-terminate --post-processing-tdc --num-threads 56 --results-psms 20201112_MEC1-MF-1cell-Eclipse-DIA-01_Q3_percolator_target_psms.tsv --decoy-results-psms 20201112_MEC1-MF-1cell-Eclipse-DIA-01_Q3_percolator_decoy_psms.tsv 20201112_MEC1-MF-1cell-Eclipse-DIA-01_Q3_edited.pin
Started Sat Aug 20 21:24:14 2022
 on pathproteome-dev02.med.umich.edu
Hyperparameters: selectionFdr=0.01, Cpos=0, Cneg=0, maxNiter=10
Reading tab-delimited input from datafile 20201112_MEC1-MF-1cell-Eclipse-DIA-01_Q3_edited.pin
Features:
retentiontime rank abs_ppm isotope_errors log10_evalue hyperscore delta_hyperscore matched_ion_num complementary_ions ion_series weighted_average_abs_fragment_ppm peptide_length ntt nmc 15.994900M unweighted_spectral_entropy delta_RT_loess 
Found 48 PSMs
Concatenated search input detected and --post-processing-tdc flag set. Applying target-decoy competition on Percolator scores.
Train/test set contains 33 positives and 15 negatives, size ratio=2.2 and pi0=1
Warning : the number of positive samples read is too small to perform a correct classification.

Warning : the number of negative samples read is too small to perform a correct classification.

Selecting Cpos by cross-validation.
Selecting Cneg by cross-validation.
Split 1:	Selected feature 5 as initial direction. Could separate 15 training set positives with q<0.01 in that direction.
Split 2:	Selected feature 16 as initial direction. Could separate 9 training set positives with q<0.01 in that direction.
Split 3:	Selected feature 16 as initial direction. Could separate 10 training set positives with q<0.01 in that direction.
Found 0 test set positives with q<0.01 in initial direction
Reading in data and feature calculation took 0.33 cpu seconds or 0 seconds wall clock time.
---Training with Cpos selected by cross validation, Cneg selected by cross validation, initial_fdr=0.01, fdr=0.01
Iteration 1:	Estimated 0 PSMs with q<0.01
Iteration 2:	Estimated 0 PSMs with q<0.01
Iteration 3:	Estimated 0 PSMs with q<0.01
Iteration 4:	Estimated 0 PSMs with q<0.01
Iteration 5:	Estimated 0 PSMs with q<0.01
Iteration 6:	Estimated 0 PSMs with q<0.01
Iteration 7:	Process 'Percolator' finished, exit code: 0
Percolator [Work dir: /storage/yufe/results/msfragger_dia_paper/single_cell_1cell_10cells12xLib/diaumpiredda]
Estimated 0 PSMs with q<0.01
Iteration 8:	Estimated 0 PSMs with q<0.01
Iteration 9:	Estimated 0 PSMs with q<0.01
Iteration 10:	Estimated 0 PSMs with q<0.01
Learned normalized SVM weights for the 3 cross-validation splits:
 Split1	 Split2	 Split3	FeatureName
-0.2007	-0.2341	 0.0316	retentiontime
 0.0000	 0.0000	 0.0000	rank
-1.1910	 0.1903	 0.3203	abs_ppm
 0.6057	 0.0552	 0.0642	isotope_errors
-0.7511	-0.1924	-0.3140	log10_evalue
 0.6865	 0.0964	 0.0901	hyperscore
-0.0976	 0.2773	 0.4503	delta_hyperscore
 1.1682	 0.0975	 0.0446	matched_ion_num
-0.7508	 0.1240	 0.0686	complementary_ions
-0.1174	 0.2216	 0.2933	ion_series
-0.0540	-0.3045	-0.2390	weighted_average_abs_fragment_ppm
 0.6031	-0.2865	-0.2158	peptide_length
 0.0000	 0.0000	 0.0000	ntt
-0.6885	 0.0307	 0.0158	nmc
-0.1555	-0.0189	 0.2237	15.994900M
 0.8064	 0.4115	 0.4121	unweighted_spectral_entropy
-0.8176	-0.2430	-0.3785	delta_RT_loess
 0.7459	-0.2145	-0.0920	m0
Found 0 test set PSMs with q<0.01.
No targets found with q<0.01
Resetting score vector, using default vector. Use --override flag to prevent this.
Split 1:	Selected feature 5 as initial direction. Could separate 15 training set positives with q<0.01 in that direction.
Split 2:	Selected feature 16 as initial direction. Could separate 9 training set positives with q<0.01 in that direction.
Split 3:	Selected feature 16 as initial direction. Could separate 10 training set positives with q<0.01 in that direction.
Selected best-scoring PSM per scan+expMass (target-decoy competition): 33 target PSMs and 15 decoy PSMs.
Calculating q values.
Final list yields 0 target PSMs with q<0.01.
Calculating posterior error probabilities (PEPs).
Processing took 3.74 cpu seconds or 1 seconds wall clock time.
/storage/yufe/tools/FragPipe-18.0/fragpipe/tools/percolator-305/percolator --only-psms --no-terminate --post-processing-tdc --num-threads 56 --results-psms 20201106_MEC1-MF-10cells-Eclipse-DIA-03_Q3_percolator_target_psms.tsv --decoy-results-psms 20201106_MEC1-MF-10cells-Eclipse-DIA-03_Q3_percolator_decoy_psms.tsv 20201106_MEC1-MF-10cells-Eclipse-DIA-03_Q3_edited.pin
Percolator version 3.05.0, Build Date Apr 28 2020 14:23:07
Copyright (c) 2006-9 University of Washington. All rights reserved.
Written by Lukas Käll (lukall@u.washington.edu) in the
Department of Genome Sciences at the University of Washington.
Issued command:
/storage/yufe/tools/FragPipe-18.0/fragpipe/tools/percolator-305/percolator --only-psms --no-terminate --post-processing-tdc --num-threads 56 --results-psms 20201106_MEC1-MF-10cells-Eclipse-DIA-03_Q3_percolator_target_psms.tsv --decoy-results-psms 20201106_MEC1-MF-10cells-Eclipse-DIA-03_Q3_percolator_decoy_psms.tsv 20201106_MEC1-MF-10cells-Eclipse-DIA-03_Q3_edited.pin
Started Sat Aug 20 21:24:15 2022
 on pathproteome-dev02.med.umich.edu
Hyperparameters: selectionFdr=0.01, Cpos=0, Cneg=0, maxNiter=10
Reading tab-delimited input from datafile 20201106_MEC1-MF-10cells-Eclipse-DIA-03_Q3_edited.pin
Features:
retentiontime rank abs_ppm isotope_errors log10_evalue hyperscore delta_hyperscore matched_ion_num complementary_ions ion_series weighted_average_abs_fragment_ppm peptide_length ntt nmc 15.994900M unweighted_spectral_entropy delta_RT_loess 
Found 135 PSMs
Concatenated search input detected and --post-processing-tdc flag set. Applying target-decoy competition on Percolator scores.
Train/test set contains 91 positives and 44 negatives, size ratio=2.06818 and pi0=1
Warning : the number of negative samples read is too small to perform a correct classification.

Selecting Cpos by cross-validation.
Selecting Cneg by cross-validation.
Split 1:	Selected feature 16 as initial direction. Could separate 28 training set positives with q<0.01 in that direction.
Split 2:	Selected feature 5 as initial direction. Could separate 30 training set positives with q<0.01 in that direction.
Split 3:	Selected feature 5 as initial direction. Could separate 27 training set positives with q<0.01 in that direction.
Found 0 test set positives with q<0.01 in initial direction
Reading in data and feature calculation took 1.57 cpu seconds or 0 seconds wall clock time.
---Training with Cpos selected by cross validation, Cneg selected by cross validation, initial_fdr=0.01, fdr=0.01
Iteration 1:	Estimated 0 PSMs with q<0.01
Iteration 2:	Estimated 0 PSMs with q<0.01
Iteration 3:	Estimated 0 PSMs with q<0.01
Iteration 4:	Estimated 0 PSMs with q<0.01
Iteration 5:	Estimated 0 PSMs with q<0.01
Iteration 6:	Estimated 0 PSMs with q<0.01
Iteration 7:	Estimated 0 PSMs with q<0.01
Iteration 8:	Estimated 0 PSMs with q<0.01
Iteration 9:	Estimated 0 PSMs with q<0.01
Iteration 10:	Estimated 0 PSMs with q<0.01
Learned normalized SVM weights for the 3 cross-validation splits:
 Split1	 Split2	 Split3	FeatureName
 0.3904	-0.5667	 0.4903	retentiontime
 0.0000	 0.0000	 0.0000	rank
-0.0636	-1.6033	 0.0118	abs_ppm
 0.4489	 0.2446	 1.1236	isotope_errors
-1.6715	-1.7303	-2.0315	log10_evalue
 0.3434	 0.4570	 0.5989	hyperscore
 1.0148	 0.9769	 0.3031	delta_hyperscore
-0.1992	 0.1392	 1.0867	matched_ion_num
 1.0440	-0.3568	 0.2795	complementary_ions
 0.7998	 0.6260	-0.8285	ion_series
-0.0203	-0.5764	 0.3058	weighted_average_abs_fragment_ppm
-0.6546	 0.1551	 0.3195	peptide_length
 0.0000	 0.0000	 0.0000	ntt
 0.4653	-0.8059	-0.1660	nmc
 0.0249	-0.2806	-0.1849	15.994900M
 0.5882	 0.6712	 0.2826	unweighted_spectral_entropy
-1.5656	-0.5168	-2.1247	delta_RT_loess
-0.0880	 0.4340	 0.2043	m0
Found 0 test set PSMs with q<0.01.
No targets found with q<0.01
Resetting score vector, using default vector. Use --override flag to prevent this.
Split 1:	Selected feature 16 as initial direction. Could separate 28 training set positives with q<0.01 in that direction.
Split 2:	Selected feature 5 as initial direction. Could separate 30 training set positives with q<0.01 in that direction.
Split 3:	Selected feature 5 as initial direction. Could separate 27 training set positives with q<0.01 in that direction.
Selected best-scoring PSM per scan+expMass (target-decoy competition): 91 target PSMs and 44 decoy PSMs.
Calculating q values.
Final list yields 0 target PSMs with q<0.01.
Calculating posterior error probabilities (PEPs).
Process 'Percolator' finished, exit code: 0
Processing took 7.88 cpu seconds or 2 seconds wall clock time.
Percolator [Work dir: /storage/yufe/results/msfragger_dia_paper/single_cell_1cell_10cells12xLib/diaumpiredda]
/storage/yufe/tools/FragPipe-18.0/fragpipe/tools/percolator-305/percolator --only-psms --no-terminate --post-processing-tdc --num-threads 56 --results-psms 20201119_MEC1-Vial-1500pg-Eclipse-DIA-01_Q2_percolator_target_psms.tsv --decoy-results-psms 20201119_MEC1-Vial-1500pg-Eclipse-DIA-01_Q2_percolator_decoy_psms.tsv 20201119_MEC1-Vial-1500pg-Eclipse-DIA-01_Q2_edited.pin
Percolator version 3.05.0, Build Date Apr 28 2020 14:23:07
Copyright (c) 2006-9 University of Washington. All rights reserved.
Written by Lukas Käll (lukall@u.washington.edu) in the
Department of Genome Sciences at the University of Washington.
Issued command:
/storage/yufe/tools/FragPipe-18.0/fragpipe/tools/percolator-305/percolator --only-psms --no-terminate --post-processing-tdc --num-threads 56 --results-psms 20201119_MEC1-Vial-1500pg-Eclipse-DIA-01_Q2_percolator_target_psms.tsv --decoy-results-psms 20201119_MEC1-Vial-1500pg-Eclipse-DIA-01_Q2_percolator_decoy_psms.tsv 20201119_MEC1-Vial-1500pg-Eclipse-DIA-01_Q2_edited.pin
Started Sat Aug 20 21:24:17 2022
 on pathproteome-dev02.med.umich.edu
Hyperparameters: selectionFdr=0.01, Cpos=0, Cneg=0, maxNiter=10
Reading tab-delimited input from datafile 20201119_MEC1-Vial-1500pg-Eclipse-DIA-01_Q2_edited.pin
Features:
retentiontime rank abs_ppm isotope_errors log10_evalue hyperscore delta_hyperscore matched_ion_num complementary_ions ion_series weighted_average_abs_fragment_ppm peptide_length ntt nmc 15.994900M unweighted_spectral_entropy delta_RT_loess 
Found 101 PSMs
Concatenated search input detected and --post-processing-tdc flag set. Applying target-decoy competition on Percolator scores.
Train/test set contains 82 positives and 19 negatives, size ratio=4.31579 and pi0=1
Warning : the number of positive samples read is too small to perform a correct classification.

Warning : the number of negative samples read is too small to perform a correct classification.

Selecting Cpos by cross-validation.
Selecting Cneg by cross-validation.
Split 1:	Selected feature 16 as initial direction. Could separate 42 training set positives with q<0.01 in that direction.
Split 2:	Selected feature 16 as initial direction. Could separate 40 training set positives with q<0.01 in that direction.
Split 3:	Selected feature 16 as initial direction. Could separate 44 training set positives with q<0.01 in that direction.
Found 0 test set positives with q<0.01 in initial direction
Reading in data and feature calculation took 2.93 cpu seconds or 0 seconds wall clock time.
---Training with Cpos selected by cross validation, Cneg selected by cross validation, initial_fdr=0.01, fdr=0.01
Iteration 1:	Estimated 0 PSMs with q<0.01
Iteration 2:	Estimated 0 PSMs with q<0.01
Iteration 3:	Estimated 0 PSMs with q<0.01
Iteration 4:	Estimated 0 PSMs with q<0.01
Iteration 5:	Estimated 0 PSMs with q<0.01
Iteration 6:	Estimated 0 PSMs with q<0.01
Iteration 7:	Process 'Percolator' finished, exit code: 0
Estimated 0 PSMs with q<0.01
Iteration 8:	Estimated 0 PSMs with q<0.01
Iteration 9:	Estimated 0 PSMs with q<0.01
Iteration 10:	Estimated 0 PSMs with q<0.01
Learned normalized SVM weights for the 3 cross-validation splits:
 Split1	 Split2	 Split3	FeatureName
 0.2770	-0.0080	 0.1242	retentiontime
 0.0000	 0.0000	 0.0000	rank
 0.3757	 0.0580	 0.0817	abs_ppm
-0.2080	-0.4892	-0.1333	isotope_errors
-0.4356	-0.2374	-0.2431	log10_evalue
-0.0090	 0.1312	-0.0178	hyperscore
 0.0725	-0.2309	 0.0691	delta_hyperscore
 0.2391	 0.1981	 0.0369	matched_ion_num
 0.0230	-0.0841	 0.0795	complementary_ions
 0.0600	-0.2818	 0.0268	ion_series
 0.2974	 0.3373	 0.1041	weighted_average_abs_fragment_ppm
-0.0621	 0.2414	 0.2188	peptide_length
 0.0000	 0.0000	 0.0000	ntt
 0.1805	 0.2104	 0.7952	nmc
 0.2412	 0.0777	 0.0885	15.994900M
 0.6597	 0.8023	 0.7762	unweighted_spectral_entropy
-0.3891	-0.3555	-0.4457	delta_RT_loess
 0.3689	 0.1580	 0.3749	m0
Found 0 test set PSMs with q<0.01.
No targets found with q<0.01
Resetting score vector, using default vector. Use --override flag to prevent this.
Split 1:	Selected feature 16 as initial direction. Could separate 42 training set positives with q<0.01 in that direction.
Split 2:	Selected feature 16 as initial direction. Could separate 40 training set positives with q<0.01 in that direction.
Split 3:	Selected feature 16 as initial direction. Could separate 44 training set positives with q<0.01 in that direction.
Selected best-scoring PSM per scan+expMass (target-decoy competition): 82 target PSMs and 19 decoy PSMs.
Calculating q values.
Final list yields 0 target PSMs with q<0.01.
Calculating posterior error probabilities (PEPs).
Processing took 2.85 cpu seconds or 1 seconds wall clock time.
Percolator [Work dir: /storage/yufe/results/msfragger_dia_paper/single_cell_1cell_10cells12xLib/diaumpiredda]
/storage/yufe/tools/FragPipe-18.0/fragpipe/tools/percolator-305/percolator --only-psms --no-terminate --post-processing-tdc --num-threads 56 --results-psms 20201119_MEC1-Vial-1500pg-Eclipse-DDA-03_percolator_target_psms.tsv --decoy-results-psms 20201119_MEC1-Vial-1500pg-Eclipse-DDA-03_percolator_decoy_psms.tsv 20201119_MEC1-Vial-1500pg-Eclipse-DDA-03_edited.pin
Percolator version 3.05.0, Build Date Apr 28 2020 14:23:07
Copyright (c) 2006-9 University of Washington. All rights reserved.
Written by Lukas Käll (lukall@u.washington.edu) in the
Department of Genome Sciences at the University of Washington.
Issued command:
/storage/yufe/tools/FragPipe-18.0/fragpipe/tools/percolator-305/percolator --only-psms --no-terminate --post-processing-tdc --num-threads 56 --results-psms 20201119_MEC1-Vial-1500pg-Eclipse-DDA-03_percolator_target_psms.tsv --decoy-results-psms 20201119_MEC1-Vial-1500pg-Eclipse-DDA-03_percolator_decoy_psms.tsv 20201119_MEC1-Vial-1500pg-Eclipse-DDA-03_edited.pin
Started Sat Aug 20 21:24:18 2022
 on pathproteome-dev02.med.umich.edu
Hyperparameters: selectionFdr=0.01, Cpos=0, Cneg=0, maxNiter=10
Reading tab-delimited input from datafile 20201119_MEC1-Vial-1500pg-Eclipse-DDA-03_edited.pin
Features:
retentiontime rank abs_ppm isotope_errors log10_evalue hyperscore delta_hyperscore matched_ion_num complementary_ions ion_series weighted_average_abs_fragment_ppm peptide_length ntt nmc 15.994900M unweighted_spectral_entropy delta_RT_loess 
Found 11698 PSMs
Concatenated search input detected and --post-processing-tdc flag set. Applying target-decoy competition on Percolator scores.
Train/test set contains 11213 positives and 485 negatives, size ratio=23.1196 and pi0=1
Selecting Cpos by cross-validation.
Selecting Cneg by cross-validation.
Split 1:	Selected feature 16 as initial direction. Could separate 7231 training set positives with q<0.01 in that direction.
Split 2:	Selected feature 16 as initial direction. Could separate 7220 training set positives with q<0.01 in that direction.
Split 3:	Selected feature 16 as initial direction. Could separate 7183 training set positives with q<0.01 in that direction.
Found 10806 test set positives with q<0.01 in initial direction
Reading in data and feature calculation took 3.56 cpu seconds or 0 seconds wall clock time.
---Training with Cpos selected by cross validation, Cneg selected by cross validation, initial_fdr=0.01, fdr=0.01
Iteration 1:	Estimated 10852 PSMs with q<0.01
Iteration 2:	Estimated 10854 PSMs with q<0.01
Iteration 3:	Estimated 10853 PSMs with q<0.01
Iteration 4:	Estimated 10854 PSMs with q<0.01
Iteration 5:	Estimated 10855 PSMs with q<0.01
Iteration 6:	Estimated 10853 PSMs with q<0.01
Iteration 7:	Estimated 10853 PSMs with q<0.01
Iteration 8:	Estimated 10853 PSMs with q<0.01
Iteration 9:	Estimated 10853 PSMs with q<0.01
Iteration 10:	Estimated 10853 PSMs with q<0.01
Learned normalized SVM weights for the 3 cross-validation splits:
 Split1	 Split2	 Split3	FeatureName
-0.2126	 0.0623	-0.0409	retentiontime
 0.0000	 0.0000	 0.0000	rank
-0.0020	 0.1245	 0.1534	abs_ppm
 0.0627	 0.1270	 0.0002	isotope_errors
-0.0384	-0.5063	-0.8447	log10_evalue
-0.4251	-0.3279	-0.6446	hyperscore
 0.8382	 0.6607	 0.8221	delta_hyperscore
 1.1959	 1.0203	 1.6192	matched_ion_num
-0.5223	-0.5956	-0.6779	complementary_ions
 0.0650	 0.0033	-0.2834	ion_series
-0.0458	 0.0351	-0.0571	weighted_average_abs_fragment_ppm
 0.9640	 0.2039	 0.2599	peptide_length
 0.0000	 0.0000	 0.0000	ntt
 0.0329	 0.0055	 0.0714	nmc
 0.0907	 0.0805	 0.0992	15.994900M
 1.1650	 0.9924	 0.9805	unweighted_spectral_entropy
-0.3458	-0.2888	-0.2781	delta_RT_loess
 1.9222	 1.6019	 1.6948	m0
Found 10858 test set PSMs with q<0.01.
Selected best-scoring PSM per scan+expMass (target-decoy competition): 11213 target PSMs and 485 decoy PSMs.
Calculating q values.
Final list yields 10860 target PSMs with q<0.01.
Calculating posterior error probabilities (PEPs).
Process 'Percolator' finished, exit code: 0
Processing took 17.76 cpu seconds or 2 seconds wall clock time.
Percolator [Work dir: /storage/yufe/results/msfragger_dia_paper/single_cell_1cell_10cells12xLib/diaumpiredda]
/storage/yufe/tools/FragPipe-18.0/fragpipe/tools/percolator-305/percolator --only-psms --no-terminate --post-processing-tdc --num-threads 56 --results-psms 20201106_MEC1-MF-10cells-Eclipse-DIA-02_Q3_percolator_target_psms.tsv --decoy-results-psms 20201106_MEC1-MF-10cells-Eclipse-DIA-02_Q3_percolator_decoy_psms.tsv 20201106_MEC1-MF-10cells-Eclipse-DIA-02_Q3_edited.pin
Percolator version 3.05.0, Build Date Apr 28 2020 14:23:07
Copyright (c) 2006-9 University of Washington. All rights reserved.
Written by Lukas Käll (lukall@u.washington.edu) in the
Department of Genome Sciences at the University of Washington.
Issued command:
/storage/yufe/tools/FragPipe-18.0/fragpipe/tools/percolator-305/percolator --only-psms --no-terminate --post-processing-tdc --num-threads 56 --results-psms 20201106_MEC1-MF-10cells-Eclipse-DIA-02_Q3_percolator_target_psms.tsv --decoy-results-psms 20201106_MEC1-MF-10cells-Eclipse-DIA-02_Q3_percolator_decoy_psms.tsv 20201106_MEC1-MF-10cells-Eclipse-DIA-02_Q3_edited.pin
Started Sat Aug 20 21:24:20 2022
 on pathproteome-dev02.med.umich.edu
Hyperparameters: selectionFdr=0.01, Cpos=0, Cneg=0, maxNiter=10
Reading tab-delimited input from datafile 20201106_MEC1-MF-10cells-Eclipse-DIA-02_Q3_edited.pin
Features:
retentiontime rank abs_ppm isotope_errors log10_evalue hyperscore delta_hyperscore matched_ion_num complementary_ions ion_series weighted_average_abs_fragment_ppm peptide_length ntt nmc 15.994900M unweighted_spectral_entropy delta_RT_loess 
Found 108 PSMs
Concatenated search input detected and --post-processing-tdc flag set. Applying target-decoy competition on Percolator scores.
Train/test set contains 77 positives and 31 negatives, size ratio=2.48387 and pi0=1
Warning : the number of positive samples read is too small to perform a correct classification.

Warning : the number of negative samples read is too small to perform a correct classification.

Selecting Cpos by cross-validation.
Selecting Cneg by cross-validation.
Split 1:	Selected feature 6 as initial direction. Could separate 26 training set positives with q<0.01 in that direction.
Split 2:	Selected feature 16 as initial direction. Could separate 27 training set positives with q<0.01 in that direction.
Split 3:	Selected feature 5 as initial direction. Could separate 19 training set positives with q<0.01 in that direction.
Found 0 test set positives with q<0.01 in initial direction
Reading in data and feature calculation took 1.4 cpu seconds or 0 seconds wall clock time.
---Training with Cpos selected by cross validation, Cneg selected by cross validation, initial_fdr=0.01, fdr=0.01
Iteration 1:	Estimated 0 PSMs with q<0.01
Iteration 2:	Estimated 0 PSMs with q<0.01
Iteration 3:	Estimated 0 PSMs with q<0.01
Iteration 4:	Estimated 0 PSMs with q<0.01
Iteration 5:	Estimated 0 PSMs with q<0.01
Iteration 6:	Estimated 0 PSMs with q<0.01
Iteration 7:	Estimated 0 PSMs with q<0.01
Iteration 8:	Estimated 0 PSMs with q<0.01
Iteration 9:	Estimated 0 PSMs with q<0.01
Iteration 10:	Process 'Percolator' finished, exit code: 0
Estimated 0 PSMs with q<0.01
Learned normalized SVM weights for the 3 cross-validation splits:
 Split1	 Split2	 Split3	FeatureName
 0.4606	 0.2336	 0.0531	retentiontime
 0.0000	 0.0000	 0.0000	rank
-0.3058	-0.1833	 0.3584	abs_ppm
 0.2115	 0.1247	-0.0652	isotope_errors
 0.0374	-0.4737	-0.4398	log10_evalue
 0.2619	 0.1658	 0.1300	hyperscore
 0.5919	 0.2149	 0.6357	delta_hyperscore
 0.2949	 0.2951	 0.2276	matched_ion_num
 0.0002	 0.0529	 0.3548	complementary_ions
 0.2310	 0.3645	 0.2285	ion_series
 0.1833	 0.0805	 0.1587	weighted_average_abs_fragment_ppm
 0.2195	 0.0972	-0.3194	peptide_length
 0.0000	 0.0000	 0.0000	ntt
 0.0433	-0.0214	-0.0124	nmc
-0.3883	 0.1111	-0.1982	15.994900M
 0.5763	 0.4198	 0.2912	unweighted_spectral_entropy
-0.1200	-0.6121	-0.3732	delta_RT_loess
 0.2633	-0.0449	-0.0161	m0
Found 0 test set PSMs with q<0.01.
No targets found with q<0.01
Resetting score vector, using default vector. Use --override flag to prevent this.
Split 1:	Selected feature 6 as initial direction. Could separate 26 training set positives with q<0.01 in that direction.
Split 2:	Selected feature 16 as initial direction. Could separate 27 training set positives with q<0.01 in that direction.
Split 3:	Selected feature 5 as initial direction. Could separate 19 training set positives with q<0.01 in that direction.
Selected best-scoring PSM per scan+expMass (target-decoy competition): 77 target PSMs and 31 decoy PSMs.
Calculating q values.
Final list yields 0 target PSMs with q<0.01.
Calculating posterior error probabilities (PEPs).
Processing took 4.57 cpu seconds or 0 seconds wall clock time.
Percolator [Work dir: /storage/yufe/results/msfragger_dia_paper/single_cell_1cell_10cells12xLib/diaumpiredda]
/storage/yufe/tools/FragPipe-18.0/fragpipe/tools/percolator-305/percolator --only-psms --no-terminate --post-processing-tdc --num-threads 56 --results-psms 20201106_MEC1-MF-10cells-Eclipse-DIA-01_Q3_percolator_target_psms.tsv --decoy-results-psms 20201106_MEC1-MF-10cells-Eclipse-DIA-01_Q3_percolator_decoy_psms.tsv 20201106_MEC1-MF-10cells-Eclipse-DIA-01_Q3_edited.pin
Percolator version 3.05.0, Build Date Apr 28 2020 14:23:07
Copyright (c) 2006-9 University of Washington. All rights reserved.
Written by Lukas Käll (lukall@u.washington.edu) in the
Department of Genome Sciences at the University of Washington.
Issued command:
/storage/yufe/tools/FragPipe-18.0/fragpipe/tools/percolator-305/percolator --only-psms --no-terminate --post-processing-tdc --num-threads 56 --results-psms 20201106_MEC1-MF-10cells-Eclipse-DIA-01_Q3_percolator_target_psms.tsv --decoy-results-psms 20201106_MEC1-MF-10cells-Eclipse-DIA-01_Q3_percolator_decoy_psms.tsv 20201106_MEC1-MF-10cells-Eclipse-DIA-01_Q3_edited.pin
Started Sat Aug 20 21:24:21 2022
 on pathproteome-dev02.med.umich.edu
Hyperparameters: selectionFdr=0.01, Cpos=0, Cneg=0, maxNiter=10
Reading tab-delimited input from datafile 20201106_MEC1-MF-10cells-Eclipse-DIA-01_Q3_edited.pin
Features:
retentiontime rank abs_ppm isotope_errors log10_evalue hyperscore delta_hyperscore matched_ion_num complementary_ions ion_series weighted_average_abs_fragment_ppm peptide_length ntt nmc 15.994900M unweighted_spectral_entropy delta_RT_loess 
Found 93 PSMs
Concatenated search input detected and --post-processing-tdc flag set. Applying target-decoy competition on Percolator scores.
Train/test set contains 67 positives and 26 negatives, size ratio=2.57692 and pi0=1
Warning : the number of positive samples read is too small to perform a correct classification.

Warning : the number of negative samples read is too small to perform a correct classification.

Selecting Cpos by cross-validation.
Selecting Cneg by cross-validation.
Split 1:	Selected feature 16 as initial direction. Could separate 14 training set positives with q<0.01 in that direction.
Split 2:	Selected feature 6 as initial direction. Could separate 23 training set positives with q<0.01 in that direction.
Split 3:	Selected feature 16 as initial direction. Could separate 20 training set positives with q<0.01 in that direction.
Found 0 test set positives with q<0.01 in initial direction
Reading in data and feature calculation took 3.76 cpu seconds or 0 seconds wall clock time.
---Training with Cpos selected by cross validation, Cneg selected by cross validation, initial_fdr=0.01, fdr=0.01
Iteration 1:	Estimated 0 PSMs with q<0.01
Iteration 2:	Estimated 0 PSMs with q<0.01
Iteration 3:	Estimated 0 PSMs with q<0.01
Iteration 4:	Estimated 0 PSMs with q<0.01
Iteration 5:	Estimated 0 PSMs with q<0.01
Iteration 6:	Estimated 0 PSMs with q<0.01
Iteration 7:	Estimated 0 PSMs with q<0.01
Iteration 8:	Estimated 0 PSMs with q<0.01
Iteration 9:	Estimated 0 PSMs with q<0.01
Iteration 10:	Estimated 0 PSMs with q<0.01
Learned normalized SVM weights for the 3 cross-validation splits:
 Split1	 Split2	 Split3	FeatureName
 0.1212	 0.2268	 0.2822	retentiontime
 0.0000	 0.0000	 0.0000	rank
 0.0391	-0.0581	 0.1960	abs_ppm
 0.6047	 0.4309	 0.6146	isotope_errors
-0.3216	-0.2419	-0.1793	log10_evalue
-0.0062	 0.3160	 0.1748	hyperscore
 0.0439	 0.3122	 0.2516	delta_hyperscore
-0.0532	 0.3298	 0.1775	matched_ion_num
 0.3307	 0.2868	 0.2778	complementary_ions
 0.3173	 0.1314	 0.2749	ion_series
 0.2683	 0.0337	 0.1458	weighted_average_abs_fragment_ppm
-0.3663	-0.2274	-0.1929	peptide_length
 0.0000	 0.0000	 0.0000	ntt
 0.1383	-0.1088	 0.2248	nmc
-0.1998	-0.1936	 0.0054	15.994900M
 0.3092	 0.2564	 0.3153	unweighted_spectral_entropy
-0.3367	-0.2505	-0.3069	delta_RT_loess
-0.2391	 0.1629	-0.0226	m0
Found 0 test set PSMs with q<0.01.
No targets found with q<0.01
Resetting score vector, using default vector. Use --override flag to prevent this.
Split 1:	Selected feature 16 as initial direction. Could separate 14 training set positives with q<0.01 in that direction.
Split 2:	Selected feature 6 as initial direction. Could separate 23 training set positives with q<0.01 in that direction.
Split 3:	Selected feature 16 as initial direction. Could separate 20 training set positives with q<0.01 in that direction.
Selected best-scoring PSM per scan+expMass (target-decoy competition): 67 target PSMs and 26 decoy PSMs.
Calculating q values.
Final list yields 0 target PSMs with q<0.01.
Calculating posterior error probabilities (PEPs).
Process 'Percolator' finished, exit code: 0
Processing took 3.93 cpu seconds or 0 seconds wall clock time.
Percolator [Work dir: /storage/yufe/results/msfragger_dia_paper/single_cell_1cell_10cells12xLib/diaumpiredda]
/storage/yufe/tools/FragPipe-18.0/fragpipe/tools/percolator-305/percolator --only-psms --no-terminate --post-processing-tdc --num-threads 56 --results-psms 20201112_MEC1-MF-1cell-Eclipse-DIA-02_Q2_percolator_target_psms.tsv --decoy-results-psms 20201112_MEC1-MF-1cell-Eclipse-DIA-02_Q2_percolator_decoy_psms.tsv 20201112_MEC1-MF-1cell-Eclipse-DIA-02_Q2_edited.pin
Percolator version 3.05.0, Build Date Apr 28 2020 14:23:07
Copyright (c) 2006-9 University of Washington. All rights reserved.
Written by Lukas Käll (lukall@u.washington.edu) in the
Department of Genome Sciences at the University of Washington.
Issued command:
/storage/yufe/tools/FragPipe-18.0/fragpipe/tools/percolator-305/percolator --only-psms --no-terminate --post-processing-tdc --num-threads 56 --results-psms 20201112_MEC1-MF-1cell-Eclipse-DIA-02_Q2_percolator_target_psms.tsv --decoy-results-psms 20201112_MEC1-MF-1cell-Eclipse-DIA-02_Q2_percolator_decoy_psms.tsv 20201112_MEC1-MF-1cell-Eclipse-DIA-02_Q2_edited.pin
Started Sat Aug 20 21:24:22 2022
 on pathproteome-dev02.med.umich.edu
Hyperparameters: selectionFdr=0.01, Cpos=0, Cneg=0, maxNiter=10
Reading tab-delimited input from datafile 20201112_MEC1-MF-1cell-Eclipse-DIA-02_Q2_edited.pin
Features:
retentiontime rank abs_ppm isotope_errors log10_evalue hyperscore delta_hyperscore matched_ion_num complementary_ions ion_series weighted_average_abs_fragment_ppm peptide_length ntt nmc 15.994900M unweighted_spectral_entropy delta_RT_loess 
Found 700 PSMs
Concatenated search input detected and --post-processing-tdc flag set. Applying target-decoy competition on Percolator scores.
Train/test set contains 484 positives and 216 negatives, size ratio=2.24074 and pi0=1
Selecting Cpos by cross-validation.
Selecting Cneg by cross-validation.
Split 1:	Selected feature 16 as initial direction. Could separate 116 training set positives with q<0.01 in that direction.
Split 2:	Selected feature 16 as initial direction. Could separate 96 training set positives with q<0.01 in that direction.
Split 3:	Selected feature 16 as initial direction. Could separate 115 training set positives with q<0.01 in that direction.
Found 0 test set positives with q<0.01 in initial direction
Reading in data and feature calculation took 1.29 cpu seconds or 0 seconds wall clock time.
---Training with Cpos selected by cross validation, Cneg selected by cross validation, initial_fdr=0.01, fdr=0.01
Iteration 1:	Estimated 218 PSMs with q<0.01
Iteration 2:	Estimated 228 PSMs with q<0.01
Iteration 3:	Estimated 231 PSMs with q<0.01
Iteration 4:	Estimated 234 PSMs with q<0.01
Iteration 5:	Estimated 234 PSMs with q<0.01
Iteration 6:	Estimated 234 PSMs with q<0.01
Iteration 7:	Estimated 234 PSMs with q<0.01
Iteration 8:	Estimated 234 PSMs with q<0.01
Iteration 9:	Estimated 234 PSMs with q<0.01
Iteration 10:	Estimated 234 PSMs with q<0.01
Learned normalized SVM weights for the 3 cross-validation splits:
 Split1	 Split2	 Split3	FeatureName
-0.5161	 1.6650	 0.0787	retentiontime
 0.0000	 0.0000	 0.0000	rank
-0.1596	 0.0336	-0.2359	abs_ppm
-0.8233	-1.1921	-0.3824	isotope_errors
-1.4926	-5.9392	-2.6562	log10_evalue
 0.6156	 0.4594	-3.1195	hyperscore
-0.2235	 0.0208	-0.1723	delta_hyperscore
 0.1106	 0.9738	 6.3765	matched_ion_num
-1.4399	-1.0100	 0.8311	complementary_ions
-0.4441	-0.5748	-1.6592	ion_series
 0.1529	-0.3547	-0.1785	weighted_average_abs_fragment_ppm
-0.2196	 0.9775	 0.4865	peptide_length
 0.0000	 0.0000	 0.0000	ntt
-0.2231	 2.5389	 1.7597	nmc
 0.0492	-1.7425	-0.4031	15.994900M
 2.5356	 5.9851	 6.0036	unweighted_spectral_entropy
-1.4221	-3.5704	-0.8370	delta_RT_loess
-1.8653	-5.0830	-3.3040	m0
Found 0 test set PSMs with q<0.01.
No targets found with q<0.01
Resetting score vector, using default vector. Use --override flag to prevent this.
Split 1:	Selected feature 16 as initial direction. Could separate 116 training set positives with q<0.01 in that direction.
Split 2:	Selected feature 16 as initial direction. Could separate 96 training set positives with q<0.01 in that direction.
Split 3:	Selected feature 16 as initial direction. Could separate 115 training set positives with q<0.01 in that direction.
Selected best-scoring PSM per scan+expMass (target-decoy competition): 484 target PSMs and 216 decoy PSMs.
Calculating q values.
Final list yields 141 target PSMs with q<0.01.
Calculating posterior error probabilities (PEPs).
Process 'Percolator' finished, exit code: 0
Processing took 21.49 cpu seconds or 18 seconds wall clock time.
Percolator [Work dir: /storage/yufe/results/msfragger_dia_paper/single_cell_1cell_10cells12xLib/diaumpiredda]
/storage/yufe/tools/FragPipe-18.0/fragpipe/tools/percolator-305/percolator --only-psms --no-terminate --post-processing-tdc --num-threads 56 --results-psms 20201112_MEC1-MF-10cells-Eclipse-DIA-02_Q3_percolator_target_psms.tsv --decoy-results-psms 20201112_MEC1-MF-10cells-Eclipse-DIA-02_Q3_percolator_decoy_psms.tsv 20201112_MEC1-MF-10cells-Eclipse-DIA-02_Q3_edited.pin
Percolator version 3.05.0, Build Date Apr 28 2020 14:23:07
Copyright (c) 2006-9 University of Washington. All rights reserved.
Written by Lukas Käll (lukall@u.washington.edu) in the
Department of Genome Sciences at the University of Washington.
Issued command:
/storage/yufe/tools/FragPipe-18.0/fragpipe/tools/percolator-305/percolator --only-psms --no-terminate --post-processing-tdc --num-threads 56 --results-psms 20201112_MEC1-MF-10cells-Eclipse-DIA-02_Q3_percolator_target_psms.tsv --decoy-results-psms 20201112_MEC1-MF-10cells-Eclipse-DIA-02_Q3_percolator_decoy_psms.tsv 20201112_MEC1-MF-10cells-Eclipse-DIA-02_Q3_edited.pin
Started Sat Aug 20 21:24:40 2022
 on pathproteome-dev02.med.umich.edu
Hyperparameters: selectionFdr=0.01, Cpos=0, Cneg=0, maxNiter=10
Reading tab-delimited input from datafile 20201112_MEC1-MF-10cells-Eclipse-DIA-02_Q3_edited.pin
Features:
retentiontime rank abs_ppm isotope_errors log10_evalue hyperscore delta_hyperscore matched_ion_num complementary_ions ion_series weighted_average_abs_fragment_ppm peptide_length ntt nmc 15.994900M unweighted_spectral_entropy delta_RT_loess 
Found 110 PSMs
Concatenated search input detected and --post-processing-tdc flag set. Applying target-decoy competition on Percolator scores.
Train/test set contains 86 positives and 24 negatives, size ratio=3.58333 and pi0=1
Warning : the number of negative samples read is too small to perform a correct classification.

Selecting Cpos by cross-validation.
Selecting Cneg by cross-validation.
Split 1:	Selected feature 5 as initial direction. Could separate 32 training set positives with q<0.01 in that direction.
Split 2:	Selected feature 5 as initial direction. Could separate 36 training set positives with q<0.01 in that direction.
Split 3:	Selected feature 16 as initial direction. Could separate 28 training set positives with q<0.01 in that direction.
Found 0 test set positives with q<0.01 in initial direction
Reading in data and feature calculation took 1.28 cpu seconds or 0 seconds wall clock time.
---Training with Cpos selected by cross validation, Cneg selected by cross validation, initial_fdr=0.01, fdr=0.01
Iteration 1:	Estimated 0 PSMs with q<0.01
Iteration 2:	Estimated 0 PSMs with q<0.01
Iteration 3:	Estimated 0 PSMs with q<0.01
Iteration 4:	Estimated 0 PSMs with q<0.01
Iteration 5:	Estimated 0 PSMs with q<0.01
Iteration 6:	Estimated 0 PSMs with q<0.01
Iteration 7:	Process 'Percolator' finished, exit code: 0
Estimated 0 PSMs with q<0.01
Iteration 8:	Estimated 0 PSMs with q<0.01
Iteration 9:	Estimated 0 PSMs with q<0.01
Iteration 10:	Estimated 0 PSMs with q<0.01
Learned normalized SVM weights for the 3 cross-validation splits:
 Split1	 Split2	 Split3	FeatureName
-0.0938	-0.3595	-0.4569	retentiontime
 0.0000	 0.0000	 0.0000	rank
 0.1075	 0.8737	 0.4527	abs_ppm
 0.6242	-1.0659	-0.2618	isotope_errors
-0.6103	 0.2979	-1.9116	log10_evalue
-0.1486	 1.0893	-0.4579	hyperscore
 0.6238	 0.3045	 1.3742	delta_hyperscore
-0.1380	 1.2746	-0.4999	matched_ion_num
-0.0395	-0.9365	-0.0758	complementary_ions
 0.3096	 0.1523	-0.0659	ion_series
-0.0634	-0.7794	-0.5798	weighted_average_abs_fragment_ppm
-0.0855	 0.1578	-0.4040	peptide_length
 0.0000	 0.0000	 0.0000	ntt
 0.2637	 0.3563	-0.2609	nmc
 0.2922	-0.0276	-0.0867	15.994900M
 0.2111	 0.4590	 1.2119	unweighted_spectral_entropy
-0.2329	-0.4248	 1.1704	delta_RT_loess
 0.0774	 1.3403	 0.3608	m0
Found 0 test set PSMs with q<0.01.
No targets found with q<0.01
Resetting score vector, using default vector. Use --override flag to prevent this.
Split 1:	Selected feature 5 as initial direction. Could separate 32 training set positives with q<0.01 in that direction.
Split 2:	Selected feature 5 as initial direction. Could separate 36 training set positives with q<0.01 in that direction.
Split 3:	Selected feature 16 as initial direction. Could separate 28 training set positives with q<0.01 in that direction.
Selected best-scoring PSM per scan+expMass (target-decoy competition): 86 target PSMs and 24 decoy PSMs.
Calculating q values.
Final list yields 0 target PSMs with q<0.01.
Calculating posterior error probabilities (PEPs).
Processing took 3.21 cpu seconds or 0 seconds wall clock time.
Percolator [Work dir: /storage/yufe/results/msfragger_dia_paper/single_cell_1cell_10cells12xLib/diaumpiredda]
/storage/yufe/tools/FragPipe-18.0/fragpipe/tools/percolator-305/percolator --only-psms --no-terminate --post-processing-tdc --num-threads 56 --results-psms 20201112_MEC1-MF-1cell-Eclipse-DIA-03_Q2_percolator_target_psms.tsv --decoy-results-psms 20201112_MEC1-MF-1cell-Eclipse-DIA-03_Q2_percolator_decoy_psms.tsv 20201112_MEC1-MF-1cell-Eclipse-DIA-03_Q2_edited.pin
Percolator version 3.05.0, Build Date Apr 28 2020 14:23:07
Copyright (c) 2006-9 University of Washington. All rights reserved.
Written by Lukas Käll (lukall@u.washington.edu) in the
Department of Genome Sciences at the University of Washington.
Issued command:
/storage/yufe/tools/FragPipe-18.0/fragpipe/tools/percolator-305/percolator --only-psms --no-terminate --post-processing-tdc --num-threads 56 --results-psms 20201112_MEC1-MF-1cell-Eclipse-DIA-03_Q2_percolator_target_psms.tsv --decoy-results-psms 20201112_MEC1-MF-1cell-Eclipse-DIA-03_Q2_percolator_decoy_psms.tsv 20201112_MEC1-MF-1cell-Eclipse-DIA-03_Q2_edited.pin
Started Sat Aug 20 21:24:40 2022
 on pathproteome-dev02.med.umich.edu
Hyperparameters: selectionFdr=0.01, Cpos=0, Cneg=0, maxNiter=10
Reading tab-delimited input from datafile 20201112_MEC1-MF-1cell-Eclipse-DIA-03_Q2_edited.pin
Features:
retentiontime rank abs_ppm isotope_errors log10_evalue hyperscore delta_hyperscore matched_ion_num complementary_ions ion_series weighted_average_abs_fragment_ppm peptide_length ntt nmc 15.994900M unweighted_spectral_entropy delta_RT_loess 
Found 550 PSMs
Concatenated search input detected and --post-processing-tdc flag set. Applying target-decoy competition on Percolator scores.
Train/test set contains 421 positives and 129 negatives, size ratio=3.26357 and pi0=1
Selecting Cpos by cross-validation.
Selecting Cneg by cross-validation.
Split 1:	Selected feature 5 as initial direction. Could separate 137 training set positives with q<0.01 in that direction.
Split 2:	Selected feature 5 as initial direction. Could separate 134 training set positives with q<0.01 in that direction.
Split 3:	Selected feature 5 as initial direction. Could separate 122 training set positives with q<0.01 in that direction.
Found 0 test set positives with q<0.01 in initial direction
Reading in data and feature calculation took 1.6 cpu seconds or 0 seconds wall clock time.
---Training with Cpos selected by cross validation, Cneg selected by cross validation, initial_fdr=0.01, fdr=0.01
Iteration 1:	Estimated 279 PSMs with q<0.01
Iteration 2:	Estimated 298 PSMs with q<0.01
Iteration 3:	Estimated 304 PSMs with q<0.01
Iteration 4:	Estimated 305 PSMs with q<0.01
Iteration 5:	Estimated 306 PSMs with q<0.01
Iteration 6:	Estimated 306 PSMs with q<0.01
Iteration 7:	Estimated 306 PSMs with q<0.01
Iteration 8:	Estimated 306 PSMs with q<0.01
Iteration 9:	Estimated 306 PSMs with q<0.01
Iteration 10:	Estimated 306 PSMs with q<0.01
Learned normalized SVM weights for the 3 cross-validation splits:
 Split1	 Split2	 Split3	FeatureName
-0.6305	 1.6099	-0.3289	retentiontime
 0.0000	 0.0000	 0.0000	rank
-0.2776	-1.3962	-0.5782	abs_ppm
-0.8000	 1.1717	 0.2225	isotope_errors
-2.8515	-6.8890	-2.7164	log10_evalue
-1.6010	-2.0133	-0.9920	hyperscore
-0.5494	 2.4157	-0.2610	delta_hyperscore
 1.7055	 1.6190	 0.5007	matched_ion_num
-1.0356	 0.0665	-0.2052	complementary_ions
-0.5806	-1.8952	-0.7032	ion_series
-0.4774	 1.0165	-0.5085	weighted_average_abs_fragment_ppm
 0.3737	 0.5908	 0.8281	peptide_length
 0.0000	 0.0000	 0.0000	ntt
 0.0462	-1.2642	-0.6152	nmc
-0.2199	-0.4912	 0.0875	15.994900M
 1.5375	 3.4270	 1.8259	unweighted_spectral_entropy
-1.2880	-2.4815	-1.5652	delta_RT_loess
 0.0960	 3.1376	-0.7524	m0
Found 0 test set PSMs with q<0.01.
No targets found with q<0.01
Resetting score vector, using default vector. Use --override flag to prevent this.
Split 1:	Selected feature 5 as initial direction. Could separate 137 training set positives with q<0.01 in that direction.
Split 2:	Selected feature 5 as initial direction. Could separate 134 training set positives with q<0.01 in that direction.
Split 3:	Selected feature 5 as initial direction. Could separate 122 training set positives with q<0.01 in that direction.
Selected best-scoring PSM per scan+expMass (target-decoy competition): 421 target PSMs and 129 decoy PSMs.
Calculating q values.
Final list yields 0 target PSMs with q<0.01.
Calculating posterior error probabilities (PEPs).
Process 'Percolator' finished, exit code: 0
Processing took 8.29 cpu seconds or 6 seconds wall clock time.
Percolator [Work dir: /storage/yufe/results/msfragger_dia_paper/single_cell_1cell_10cells12xLib/diaumpiredda]
/storage/yufe/tools/FragPipe-18.0/fragpipe/tools/percolator-305/percolator --only-psms --no-terminate --post-processing-tdc --num-threads 56 --results-psms 20201112_MEC1-MF-10cells-Eclipse-DIA-03_Q3_percolator_target_psms.tsv --decoy-results-psms 20201112_MEC1-MF-10cells-Eclipse-DIA-03_Q3_percolator_decoy_psms.tsv 20201112_MEC1-MF-10cells-Eclipse-DIA-03_Q3_edited.pin
Percolator version 3.05.0, Build Date Apr 28 2020 14:23:07
Copyright (c) 2006-9 University of Washington. All rights reserved.
Written by Lukas Käll (lukall@u.washington.edu) in the
Department of Genome Sciences at the University of Washington.
Issued command:
/storage/yufe/tools/FragPipe-18.0/fragpipe/tools/percolator-305/percolator --only-psms --no-terminate --post-processing-tdc --num-threads 56 --results-psms 20201112_MEC1-MF-10cells-Eclipse-DIA-03_Q3_percolator_target_psms.tsv --decoy-results-psms 20201112_MEC1-MF-10cells-Eclipse-DIA-03_Q3_percolator_decoy_psms.tsv 20201112_MEC1-MF-10cells-Eclipse-DIA-03_Q3_edited.pin
Started Sat Aug 20 21:24:46 2022
 on pathproteome-dev02.med.umich.edu
Hyperparameters: selectionFdr=0.01, Cpos=0, Cneg=0, maxNiter=10
Reading tab-delimited input from datafile 20201112_MEC1-MF-10cells-Eclipse-DIA-03_Q3_edited.pin
Features:
retentiontime rank abs_ppm isotope_errors log10_evalue hyperscore delta_hyperscore matched_ion_num complementary_ions ion_series weighted_average_abs_fragment_ppm peptide_length ntt nmc 15.994900M unweighted_spectral_entropy delta_RT_loess 
Found 51 PSMs
Concatenated search input detected and --post-processing-tdc flag set. Applying target-decoy competition on Percolator scores.
Train/test set contains 37 positives and 14 negatives, size ratio=2.64286 and pi0=1
Warning : the number of positive samples read is too small to perform a correct classification.

Warning : the number of negative samples read is too small to perform a correct classification.

Selecting Cpos by cross-validation.
Selecting Cneg by cross-validation.
Split 1:	Selected feature 5 as initial direction. Could separate 12 training set positives with q<0.01 in that direction.
Split 2:	Selected feature 7 as initial direction. Could separate 12 training set positives with q<0.01 in that direction.
Split 3:	Selected feature 6 as initial direction. Could separate 11 training set positives with q<0.01 in that direction.
Found 0 test set positives with q<0.01 in initial direction
Reading in data and feature calculation took 4.6 cpu seconds or 0 seconds wall clock time.
---Training with Cpos selected by cross validation, Cneg selected by cross validation, initial_fdr=0.01, fdr=0.01
Iteration 1:	Estimated 0 PSMs with q<0.01
Iteration 2:	Estimated 0 PSMs with q<0.01
Iteration 3:	Estimated 0 PSMs with q<0.01
Iteration 4:	Estimated 0 PSMs with q<0.01
Iteration 5:	Process 'Percolator' finished, exit code: 0
Estimated 0 PSMs with q<0.01
Iteration 6:	Estimated 0 PSMs with q<0.01
Iteration 7:	Estimated 0 PSMs with q<0.01
Iteration 8:	Estimated 0 PSMs with q<0.01
Iteration 9:	Estimated 0 PSMs with q<0.01
Iteration 10:	Estimated 0 PSMs with q<0.01
Learned normalized SVM weights for the 3 cross-validation splits:
 Split1	 Split2	 Split3	FeatureName
-0.0850	-0.1017	-0.0105	retentiontime
 0.0000	 0.0000	 0.0000	rank
-0.3918	 0.0666	-0.1267	abs_ppm
 0.1900	-0.0387	-0.0326	isotope_errors
-0.2100	-0.1175	-0.1215	log10_evalue
 0.0095	 0.1152	 0.1533	hyperscore
-0.0057	 0.2523	-0.2358	delta_hyperscore
-0.0092	 0.0979	 0.2164	matched_ion_num
-0.3578	-0.1229	 0.2896	complementary_ions
 0.5445	 0.5018	 0.0489	ion_series
 0.3600	 0.3564	 0.5622	weighted_average_abs_fragment_ppm
 0.1664	-0.1197	 0.0686	peptide_length
 0.0000	 0.0000	 0.0000	ntt
-0.3020	-0.5019	-0.3351	nmc
 0.0003	-0.1969	-0.2050	15.994900M
 0.3741	 0.3327	 0.4832	unweighted_spectral_entropy
 0.0024	-0.0907	 0.1660	delta_RT_loess
-0.0022	-0.3452	 0.0822	m0
Found 0 test set PSMs with q<0.01.
No targets found with q<0.01
Resetting score vector, using default vector. Use --override flag to prevent this.
Split 1:	Selected feature 5 as initial direction. Could separate 12 training set positives with q<0.01 in that direction.
Split 2:	Selected feature 7 as initial direction. Could separate 12 training set positives with q<0.01 in that direction.
Split 3:	Selected feature 6 as initial direction. Could separate 11 training set positives with q<0.01 in that direction.
Selected best-scoring PSM per scan+expMass (target-decoy competition): 37 target PSMs and 14 decoy PSMs.
Calculating q values.
Final list yields 0 target PSMs with q<0.01.
Calculating posterior error probabilities (PEPs).
Processing took 3.14 cpu seconds or 0 seconds wall clock time.
Percolator [Work dir: /storage/yufe/results/msfragger_dia_paper/single_cell_1cell_10cells12xLib/diaumpiredda]
/storage/yufe/tools/FragPipe-18.0/fragpipe/tools/percolator-305/percolator --only-psms --no-terminate --post-processing-tdc --num-threads 56 --results-psms 20201119_MEC1-Vial-1500pg-Eclipse-DIA-03_Q1_percolator_target_psms.tsv --decoy-results-psms 20201119_MEC1-Vial-1500pg-Eclipse-DIA-03_Q1_percolator_decoy_psms.tsv 20201119_MEC1-Vial-1500pg-Eclipse-DIA-03_Q1_edited.pin
Percolator version 3.05.0, Build Date Apr 28 2020 14:23:07
Copyright (c) 2006-9 University of Washington. All rights reserved.
Written by Lukas Käll (lukall@u.washington.edu) in the
Department of Genome Sciences at the University of Washington.
Issued command:
/storage/yufe/tools/FragPipe-18.0/fragpipe/tools/percolator-305/percolator --only-psms --no-terminate --post-processing-tdc --num-threads 56 --results-psms 20201119_MEC1-Vial-1500pg-Eclipse-DIA-03_Q1_percolator_target_psms.tsv --decoy-results-psms 20201119_MEC1-Vial-1500pg-Eclipse-DIA-03_Q1_percolator_decoy_psms.tsv 20201119_MEC1-Vial-1500pg-Eclipse-DIA-03_Q1_edited.pin
Started Sat Aug 20 21:24:46 2022
 on pathproteome-dev02.med.umich.edu
Hyperparameters: selectionFdr=0.01, Cpos=0, Cneg=0, maxNiter=10
Reading tab-delimited input from datafile 20201119_MEC1-Vial-1500pg-Eclipse-DIA-03_Q1_edited.pin
Features:
retentiontime rank abs_ppm isotope_errors log10_evalue hyperscore delta_hyperscore matched_ion_num complementary_ions ion_series weighted_average_abs_fragment_ppm peptide_length ntt nmc 15.994900M unweighted_spectral_entropy delta_RT_loess 
Found 1412 PSMs
Concatenated search input detected and --post-processing-tdc flag set. Applying target-decoy competition on Percolator scores.
Train/test set contains 1386 positives and 26 negatives, size ratio=53.3077 and pi0=1
Warning : the number of negative samples read is too small to perform a correct classification.

Selecting Cpos by cross-validation.
Selecting Cneg by cross-validation.
Split 1:	Selected feature 17 as initial direction. Could separate 919 training set positives with q<0.01 in that direction.
Split 2:	Selected feature 17 as initial direction. Could separate 913 training set positives with q<0.01 in that direction.
Split 3:	Selected feature 7 as initial direction. Could separate 917 training set positives with q<0.01 in that direction.
Found 1261 test set positives with q<0.01 in initial direction
Reading in data and feature calculation took 2.37 cpu seconds or 0 seconds wall clock time.
---Training with Cpos selected by cross validation, Cneg selected by cross validation, initial_fdr=0.01, fdr=0.01
Iteration 1:	Estimated 1376 PSMs with q<0.01
Iteration 2:	Estimated 1376 PSMs with q<0.01
Iteration 3:	Estimated 1376 PSMs with q<0.01
Iteration 4:	Estimated 1376 PSMs with q<0.01
Iteration 5:	Estimated 1376 PSMs with q<0.01
Iteration 6:	Estimated 1376 PSMs with q<0.01
Iteration 7:	Estimated 1376 PSMs with q<0.01
Iteration 8:	Estimated 1376 PSMs with q<0.01
Iteration 9:	Estimated 1376 PSMs with q<0.01
Iteration 10:	Estimated 1376 PSMs with q<0.01
Learned normalized SVM weights for the 3 cross-validation splits:
 Split1	 Split2	 Split3	FeatureName
 0.0255	-0.8177	-0.3511	retentiontime
 0.0000	 0.0000	 0.0000	rank
-0.0189	 0.1712	 0.2158	abs_ppm
-0.0059	-0.2800	-0.1848	isotope_errors
-1.5779	 0.0913	-0.6016	log10_evalue
-1.1026	-1.2530	-1.7301	hyperscore
 0.1767	 0.9442	 0.7452	delta_hyperscore
 0.3328	 2.5029	 3.9126	matched_ion_num
 0.0077	 0.2781	-0.4718	complementary_ions
 0.5819	 1.3520	 0.6081	ion_series
 0.0328	-0.5038	-0.2858	weighted_average_abs_fragment_ppm
 0.0774	 0.7504	 0.2670	peptide_length
 0.0000	 0.0000	 0.0000	ntt
-0.0194	-0.3570	-0.0553	nmc
-0.1114	 0.4148	 0.7712	15.994900M
-0.0175	 0.3634	 0.3452	unweighted_spectral_entropy
-0.3124	-0.5072	-0.2231	delta_RT_loess
 2.1851	 4.9486	 4.7461	m0
Found 1336 test set PSMs with q<0.01.
Selected best-scoring PSM per scan+expMass (target-decoy competition): 1386 target PSMs and 26 decoy PSMs.
Calculating q values.
Final list yields 1365 target PSMs with q<0.01.
Calculating posterior error probabilities (PEPs).
Processing took 14.47 cpu seconds or 9 seconds wall clock time.
Process 'Percolator' finished, exit code: 0
Percolator [Work dir: /storage/yufe/results/msfragger_dia_paper/single_cell_1cell_10cells12xLib/diaumpiredda]
/storage/yufe/tools/FragPipe-18.0/fragpipe/tools/percolator-305/percolator --only-psms --no-terminate --post-processing-tdc --num-threads 56 --results-psms 20201112_MEC1-MF-10cells-Eclipse-DIA-01_Q1_percolator_target_psms.tsv --decoy-results-psms 20201112_MEC1-MF-10cells-Eclipse-DIA-01_Q1_percolator_decoy_psms.tsv 20201112_MEC1-MF-10cells-Eclipse-DIA-01_Q1_edited.pin
Percolator version 3.05.0, Build Date Apr 28 2020 14:23:07
Copyright (c) 2006-9 University of Washington. All rights reserved.
Written by Lukas Käll (lukall@u.washington.edu) in the
Department of Genome Sciences at the University of Washington.
Issued command:
/storage/yufe/tools/FragPipe-18.0/fragpipe/tools/percolator-305/percolator --only-psms --no-terminate --post-processing-tdc --num-threads 56 --results-psms 20201112_MEC1-MF-10cells-Eclipse-DIA-01_Q1_percolator_target_psms.tsv --decoy-results-psms 20201112_MEC1-MF-10cells-Eclipse-DIA-01_Q1_percolator_decoy_psms.tsv 20201112_MEC1-MF-10cells-Eclipse-DIA-01_Q1_edited.pin
Started Sat Aug 20 21:24:55 2022
 on pathproteome-dev02.med.umich.edu
Hyperparameters: selectionFdr=0.01, Cpos=0, Cneg=0, maxNiter=10
Reading tab-delimited input from datafile 20201112_MEC1-MF-10cells-Eclipse-DIA-01_Q1_edited.pin
Features:
retentiontime rank abs_ppm isotope_errors log10_evalue hyperscore delta_hyperscore matched_ion_num complementary_ions ion_series weighted_average_abs_fragment_ppm peptide_length ntt nmc 15.994900M unweighted_spectral_entropy delta_RT_loess 
Found 1892 PSMs
Concatenated search input detected and --post-processing-tdc flag set. Applying target-decoy competition on Percolator scores.
Train/test set contains 1750 positives and 142 negatives, size ratio=12.3239 and pi0=1
Selecting Cpos by cross-validation.
Selecting Cneg by cross-validation.
Split 1:	Selected feature 5 as initial direction. Could separate 937 training set positives with q<0.01 in that direction.
Split 2:	Selected feature 5 as initial direction. Could separate 939 training set positives with q<0.01 in that direction.
Split 3:	Selected feature 5 as initial direction. Could separate 927 training set positives with q<0.01 in that direction.
Found 1360 test set positives with q<0.01 in initial direction
Reading in data and feature calculation took 3.62 cpu seconds or 0 seconds wall clock time.
---Training with Cpos selected by cross validation, Cneg selected by cross validation, initial_fdr=0.01, fdr=0.01
Iteration 1:	Estimated 1566 PSMs with q<0.01
Iteration 2:	Estimated 1595 PSMs with q<0.01
Iteration 3:	Estimated 1598 PSMs with q<0.01
Iteration 4:	Estimated 1599 PSMs with q<0.01
Iteration 5:	Estimated 1600 PSMs with q<0.01
Iteration 6:	Estimated 1600 PSMs with q<0.01
Iteration 7:	Estimated 1598 PSMs with q<0.01
Iteration 8:	Estimated 1600 PSMs with q<0.01
Iteration 9:	Estimated 1601 PSMs with q<0.01
Iteration 10:	Estimated 1601 PSMs with q<0.01
Learned normalized SVM weights for the 3 cross-validation splits:
 Split1	 Split2	 Split3	FeatureName
-0.0298	-0.0756	-0.0850	retentiontime
 0.0000	 0.0000	 0.0000	rank
 0.1898	 0.0783	 0.2894	abs_ppm
-0.5065	-0.2329	-0.3696	isotope_errors
-1.5929	-0.9616	-0.5102	log10_evalue
-0.6892	-0.1551	 0.3237	hyperscore
 0.1246	 0.0139	 0.1665	delta_hyperscore
 3.1986	 1.0828	 0.7653	matched_ion_num
-1.8082	-0.7838	-0.7435	complementary_ions
-0.8117	-0.4708	-0.6181	ion_series
-0.1078	-0.0583	 0.1429	weighted_average_abs_fragment_ppm
 0.0307	 0.0477	-0.0465	peptide_length
 0.0000	 0.0000	 0.0000	ntt
 0.2281	 0.0093	 0.1589	nmc
 0.2389	 0.1468	 0.3778	15.994900M
 0.8998	 0.5839	 0.7276	unweighted_spectral_entropy
-1.5187	-0.8331	-1.0697	delta_RT_loess
 2.8701	 1.2504	 1.2405	m0
Found 1570 test set PSMs with q<0.01.
Selected best-scoring PSM per scan+expMass (target-decoy competition): 1750 target PSMs and 142 decoy PSMs.
Calculating q values.
Final list yields 1576 target PSMs with q<0.01.
Calculating posterior error probabilities (PEPs).
Processing took 19.49 cpu seconds or 2 seconds wall clock time.
Process 'Percolator' finished, exit code: 0
Percolator [Work dir: /storage/yufe/results/msfragger_dia_paper/single_cell_1cell_10cells12xLib/diaumpiredda]
/storage/yufe/tools/FragPipe-18.0/fragpipe/tools/percolator-305/percolator --only-psms --no-terminate --post-processing-tdc --num-threads 56 --results-psms 20201112_MEC1-MF-10cells-Eclipse-DIA-03_Q1_percolator_target_psms.tsv --decoy-results-psms 20201112_MEC1-MF-10cells-Eclipse-DIA-03_Q1_percolator_decoy_psms.tsv 20201112_MEC1-MF-10cells-Eclipse-DIA-03_Q1_edited.pin
Percolator version 3.05.0, Build Date Apr 28 2020 14:23:07
Copyright (c) 2006-9 University of Washington. All rights reserved.
Written by Lukas Käll (lukall@u.washington.edu) in the
Department of Genome Sciences at the University of Washington.
Issued command:
/storage/yufe/tools/FragPipe-18.0/fragpipe/tools/percolator-305/percolator --only-psms --no-terminate --post-processing-tdc --num-threads 56 --results-psms 20201112_MEC1-MF-10cells-Eclipse-DIA-03_Q1_percolator_target_psms.tsv --decoy-results-psms 20201112_MEC1-MF-10cells-Eclipse-DIA-03_Q1_percolator_decoy_psms.tsv 20201112_MEC1-MF-10cells-Eclipse-DIA-03_Q1_edited.pin
Started Sat Aug 20 21:24:57 2022
 on pathproteome-dev02.med.umich.edu
Hyperparameters: selectionFdr=0.01, Cpos=0, Cneg=0, maxNiter=10
Reading tab-delimited input from datafile 20201112_MEC1-MF-10cells-Eclipse-DIA-03_Q1_edited.pin
Features:
retentiontime rank abs_ppm isotope_errors log10_evalue hyperscore delta_hyperscore matched_ion_num complementary_ions ion_series weighted_average_abs_fragment_ppm peptide_length ntt nmc 15.994900M unweighted_spectral_entropy delta_RT_loess 
Found 1013 PSMs
Concatenated search input detected and --post-processing-tdc flag set. Applying target-decoy competition on Percolator scores.
Train/test set contains 899 positives and 114 negatives, size ratio=7.88596 and pi0=1
Selecting Cpos by cross-validation.
Selecting Cneg by cross-validation.
Split 1:	Selected feature 5 as initial direction. Could separate 477 training set positives with q<0.01 in that direction.
Split 2:	Selected feature 5 as initial direction. Could separate 482 training set positives with q<0.01 in that direction.
Split 3:	Selected feature 5 as initial direction. Could separate 461 training set positives with q<0.01 in that direction.
Found 675 test set positives with q<0.01 in initial direction
Reading in data and feature calculation took 2.87 cpu seconds or 0 seconds wall clock time.
---Training with Cpos selected by cross validation, Cneg selected by cross validation, initial_fdr=0.01, fdr=0.01
Iteration 1:	Estimated 791 PSMs with q<0.01
Iteration 2:	Estimated 803 PSMs with q<0.01
Iteration 3:	Estimated 806 PSMs with q<0.01
Iteration 4:	Estimated 807 PSMs with q<0.01
Iteration 5:	Estimated 806 PSMs with q<0.01
Iteration 6:	Estimated 807 PSMs with q<0.01
Iteration 7:	Estimated 806 PSMs with q<0.01
Iteration 8:	Estimated 806 PSMs with q<0.01
Iteration 9:	Estimated 806 PSMs with q<0.01
Iteration 10:	Estimated 806 PSMs with q<0.01
Learned normalized SVM weights for the 3 cross-validation splits:
 Split1	 Split2	 Split3	FeatureName
 0.1321	 0.1843	 0.3206	retentiontime
 0.0000	 0.0000	 0.0000	rank
-0.3239	-0.0745	-0.4592	abs_ppm
-0.3590	-0.2460	-0.5054	isotope_errors
-1.2920	-0.9313	-1.4618	log10_evalue
-0.4166	 0.0989	-0.0632	hyperscore
-0.6156	 0.2769	 0.4776	delta_hyperscore
 2.3941	 0.4964	 1.4697	matched_ion_num
-0.6458	-0.5712	-1.2780	complementary_ions
-0.4332	-0.1917	-0.4318	ion_series
 0.0513	 0.0000	-0.1521	weighted_average_abs_fragment_ppm
 0.2949	 0.0196	 0.1848	peptide_length
 0.0000	 0.0000	 0.0000	ntt
 0.0540	 0.0466	 0.3189	nmc
 0.5306	 0.0737	-0.1034	15.994900M
 0.8875	 0.4236	 0.7463	unweighted_spectral_entropy
-0.4495	-0.7636	-0.5800	delta_RT_loess
 2.3106	 1.0223	 2.4016	m0
Found 704 test set PSMs with q<0.01.
Selected best-scoring PSM per scan+expMass (target-decoy competition): 899 target PSMs and 114 decoy PSMs.
Calculating q values.
Final list yields 724 target PSMs with q<0.01.
Calculating posterior error probabilities (PEPs).
Process 'Percolator' finished, exit code: 0
Processing took 4.78 cpu seconds or 2 seconds wall clock time.
Percolator [Work dir: /storage/yufe/results/msfragger_dia_paper/single_cell_1cell_10cells12xLib/diaumpiredda]
/storage/yufe/tools/FragPipe-18.0/fragpipe/tools/percolator-305/percolator --only-psms --no-terminate --post-processing-tdc --num-threads 56 --results-psms 20201119_MEC1-Vial-1500pg-Eclipse-DIA-02_Q1_percolator_target_psms.tsv --decoy-results-psms 20201119_MEC1-Vial-1500pg-Eclipse-DIA-02_Q1_percolator_decoy_psms.tsv 20201119_MEC1-Vial-1500pg-Eclipse-DIA-02_Q1_edited.pin
Percolator version 3.05.0, Build Date Apr 28 2020 14:23:07
Copyright (c) 2006-9 University of Washington. All rights reserved.
Written by Lukas Käll (lukall@u.washington.edu) in the
Department of Genome Sciences at the University of Washington.
Issued command:
/storage/yufe/tools/FragPipe-18.0/fragpipe/tools/percolator-305/percolator --only-psms --no-terminate --post-processing-tdc --num-threads 56 --results-psms 20201119_MEC1-Vial-1500pg-Eclipse-DIA-02_Q1_percolator_target_psms.tsv --decoy-results-psms 20201119_MEC1-Vial-1500pg-Eclipse-DIA-02_Q1_percolator_decoy_psms.tsv 20201119_MEC1-Vial-1500pg-Eclipse-DIA-02_Q1_edited.pin
Started Sat Aug 20 21:24:59 2022
 on pathproteome-dev02.med.umich.edu
Hyperparameters: selectionFdr=0.01, Cpos=0, Cneg=0, maxNiter=10
Reading tab-delimited input from datafile 20201119_MEC1-Vial-1500pg-Eclipse-DIA-02_Q1_edited.pin
Features:
retentiontime rank abs_ppm isotope_errors log10_evalue hyperscore delta_hyperscore matched_ion_num complementary_ions ion_series weighted_average_abs_fragment_ppm peptide_length ntt nmc 15.994900M unweighted_spectral_entropy delta_RT_loess 
Found 1404 PSMs
Concatenated search input detected and --post-processing-tdc flag set. Applying target-decoy competition on Percolator scores.
Train/test set contains 1384 positives and 20 negatives, size ratio=69.2 and pi0=1
Warning : the number of negative samples read is too small to perform a correct classification.

Selecting Cpos by cross-validation.
Selecting Cneg by cross-validation.
Split 1:	Selected feature 7 as initial direction. Could separate 918 training set positives with q<0.01 in that direction.
Split 2:	Selected feature 7 as initial direction. Could separate 922 training set positives with q<0.01 in that direction.
Split 3:	Selected feature 3 as initial direction. Could separate 922 training set positives with q<0.01 in that direction.
Found 881 test set positives with q<0.01 in initial direction
Reading in data and feature calculation took 0.46 cpu seconds or 0 seconds wall clock time.
---Training with Cpos selected by cross validation, Cneg selected by cross validation, initial_fdr=0.01, fdr=0.01
Iteration 1:	Estimated 1372 PSMs with q<0.01
Iteration 2:	Estimated 1369 PSMs with q<0.01
Iteration 3:	Estimated 1369 PSMs with q<0.01
Iteration 4:	Estimated 1370 PSMs with q<0.01
Iteration 5:	Estimated 1371 PSMs with q<0.01
Iteration 6:	Estimated 1371 PSMs with q<0.01
Iteration 7:	Estimated 1371 PSMs with q<0.01
Iteration 8:	Estimated 1371 PSMs with q<0.01
Iteration 9:	Estimated 1371 PSMs with q<0.01
Iteration 10:	Estimated 1371 PSMs with q<0.01
Learned normalized SVM weights for the 3 cross-validation splits:
 Split1	 Split2	 Split3	FeatureName
-0.2408	-0.3643	-0.3790	retentiontime
 0.0000	 0.0000	 0.0000	rank
-0.0305	-0.1554	-0.0785	abs_ppm
-0.0254	 0.0121	-0.4938	isotope_errors
-0.8253	-2.7263	-0.8208	log10_evalue
-0.0802	-1.2891	 0.1004	hyperscore
-0.0177	-0.1139	-0.5203	delta_hyperscore
 0.3048	 1.0851	 0.4674	matched_ion_num
-0.2696	-0.7645	-0.2416	complementary_ions
 0.1921	 0.1442	 0.2859	ion_series
-0.2271	 0.2649	-0.3541	weighted_average_abs_fragment_ppm
 0.3871	 0.4403	 0.6526	peptide_length
 0.0000	 0.0000	 0.0000	ntt
 0.0517	-0.3748	 0.6159	nmc
 0.0110	 0.0569	 0.3094	15.994900M
 0.1727	 0.2108	-0.0539	unweighted_spectral_entropy
-0.2625	-0.1286	-0.1472	delta_RT_loess
 1.5663	 4.2993	 1.9137	m0
Found 1246 test set PSMs with q<0.01.
Selected best-scoring PSM per scan+expMass (target-decoy competition): 1384 target PSMs and 20 decoy PSMs.
Calculating q values.
Final list yields 1290 target PSMs with q<0.01.
Calculating posterior error probabilities (PEPs).
Process 'Percolator' finished, exit code: 0
Processing took 13.51 cpu seconds or 7 seconds wall clock time.
Percolator [Work dir: /storage/yufe/results/msfragger_dia_paper/single_cell_1cell_10cells12xLib/diaumpiredda]
/storage/yufe/tools/FragPipe-18.0/fragpipe/tools/percolator-305/percolator --only-psms --no-terminate --post-processing-tdc --num-threads 56 --results-psms 20201112_MEC1-MF-10cells-Eclipse-DIA-02_Q1_percolator_target_psms.tsv --decoy-results-psms 20201112_MEC1-MF-10cells-Eclipse-DIA-02_Q1_percolator_decoy_psms.tsv 20201112_MEC1-MF-10cells-Eclipse-DIA-02_Q1_edited.pin
Percolator version 3.05.0, Build Date Apr 28 2020 14:23:07
Copyright (c) 2006-9 University of Washington. All rights reserved.
Written by Lukas Käll (lukall@u.washington.edu) in the
Department of Genome Sciences at the University of Washington.
Issued command:
/storage/yufe/tools/FragPipe-18.0/fragpipe/tools/percolator-305/percolator --only-psms --no-terminate --post-processing-tdc --num-threads 56 --results-psms 20201112_MEC1-MF-10cells-Eclipse-DIA-02_Q1_percolator_target_psms.tsv --decoy-results-psms 20201112_MEC1-MF-10cells-Eclipse-DIA-02_Q1_percolator_decoy_psms.tsv 20201112_MEC1-MF-10cells-Eclipse-DIA-02_Q1_edited.pin
Started Sat Aug 20 21:25:07 2022
 on pathproteome-dev02.med.umich.edu
Hyperparameters: selectionFdr=0.01, Cpos=0, Cneg=0, maxNiter=10
Reading tab-delimited input from datafile 20201112_MEC1-MF-10cells-Eclipse-DIA-02_Q1_edited.pin
Features:
retentiontime rank abs_ppm isotope_errors log10_evalue hyperscore delta_hyperscore matched_ion_num complementary_ions ion_series weighted_average_abs_fragment_ppm peptide_length ntt nmc 15.994900M unweighted_spectral_entropy delta_RT_loess 
Found 2381 PSMs
Concatenated search input detected and --post-processing-tdc flag set. Applying target-decoy competition on Percolator scores.
Train/test set contains 2168 positives and 213 negatives, size ratio=10.1784 and pi0=1
Selecting Cpos by cross-validation.
Selecting Cneg by cross-validation.
Split 1:	Selected feature 5 as initial direction. Could separate 1110 training set positives with q<0.01 in that direction.
Split 2:	Selected feature 5 as initial direction. Could separate 1067 training set positives with q<0.01 in that direction.
Split 3:	Selected feature 5 as initial direction. Could separate 1024 training set positives with q<0.01 in that direction.
Found 1536 test set positives with q<0.01 in initial direction
Reading in data and feature calculation took 2.55 cpu seconds or 0 seconds wall clock time.
---Training with Cpos selected by cross validation, Cneg selected by cross validation, initial_fdr=0.01, fdr=0.01
Iteration 1:	Estimated 1885 PSMs with q<0.01
Iteration 2:	Estimated 1946 PSMs with q<0.01
Iteration 3:	Estimated 1962 PSMs with q<0.01
Iteration 4:	Estimated 1962 PSMs with q<0.01
Iteration 5:	Estimated 1963 PSMs with q<0.01
Iteration 6:	Estimated 1963 PSMs with q<0.01
Iteration 7:	Estimated 1962 PSMs with q<0.01
Iteration 8:	Estimated 1963 PSMs with q<0.01
Iteration 9:	Estimated 1963 PSMs with q<0.01
Iteration 10:	Estimated 1962 PSMs with q<0.01
Learned normalized SVM weights for the 3 cross-validation splits:
 Split1	 Split2	 Split3	FeatureName
 0.0379	 0.1238	 0.2487	retentiontime
 0.0000	 0.0000	 0.0000	rank
 0.2542	 0.0840	-0.2075	abs_ppm
-0.4515	-0.4118	-0.4048	isotope_errors
-0.4347	-0.8588	-0.5141	log10_evalue
-0.1944	-1.0695	-0.1777	hyperscore
 0.0034	 0.0317	 0.1100	delta_hyperscore
 1.2840	 2.4414	 0.8198	matched_ion_num
-0.7006	-0.8957	-0.6422	complementary_ions
-0.1780	-0.5356	 0.0851	ion_series
 0.0851	 0.0683	 0.2957	weighted_average_abs_fragment_ppm
 0.0562	 0.2333	 0.2890	peptide_length
 0.0000	 0.0000	 0.0000	ntt
-0.0168	 0.0663	-0.0002	nmc
 0.2870	 0.3205	 0.1837	15.994900M
 0.6295	 1.1973	 0.7117	unweighted_spectral_entropy
-0.9411	-1.1178	-0.8452	delta_RT_loess
 1.1065	 1.5003	 1.1413	m0
Found 1934 test set PSMs with q<0.01.
Selected best-scoring PSM per scan+expMass (target-decoy competition): 2168 target PSMs and 213 decoy PSMs.
Calculating q values.
Final list yields 1935 target PSMs with q<0.01.
Calculating posterior error probabilities (PEPs).
Process 'Percolator' finished, exit code: 0
Processing took 7.9 cpu seconds or 1 seconds wall clock time.
Percolator [Work dir: /storage/yufe/results/msfragger_dia_paper/single_cell_1cell_10cells12xLib/diaumpiredda]
/storage/yufe/tools/FragPipe-18.0/fragpipe/tools/percolator-305/percolator --only-psms --no-terminate --post-processing-tdc --num-threads 56 --results-psms 20201119_MEC1-Vial-1500pg-Eclipse-DIA-01_Q1_percolator_target_psms.tsv --decoy-results-psms 20201119_MEC1-Vial-1500pg-Eclipse-DIA-01_Q1_percolator_decoy_psms.tsv 20201119_MEC1-Vial-1500pg-Eclipse-DIA-01_Q1_edited.pin
Percolator version 3.05.0, Build Date Apr 28 2020 14:23:07
Copyright (c) 2006-9 University of Washington. All rights reserved.
Written by Lukas Käll (lukall@u.washington.edu) in the
Department of Genome Sciences at the University of Washington.
Issued command:
/storage/yufe/tools/FragPipe-18.0/fragpipe/tools/percolator-305/percolator --only-psms --no-terminate --post-processing-tdc --num-threads 56 --results-psms 20201119_MEC1-Vial-1500pg-Eclipse-DIA-01_Q1_percolator_target_psms.tsv --decoy-results-psms 20201119_MEC1-Vial-1500pg-Eclipse-DIA-01_Q1_percolator_decoy_psms.tsv 20201119_MEC1-Vial-1500pg-Eclipse-DIA-01_Q1_edited.pin
Started Sat Aug 20 21:25:08 2022
 on pathproteome-dev02.med.umich.edu
Hyperparameters: selectionFdr=0.01, Cpos=0, Cneg=0, maxNiter=10
Reading tab-delimited input from datafile 20201119_MEC1-Vial-1500pg-Eclipse-DIA-01_Q1_edited.pin
Features:
retentiontime rank abs_ppm isotope_errors log10_evalue hyperscore delta_hyperscore matched_ion_num complementary_ions ion_series weighted_average_abs_fragment_ppm peptide_length ntt nmc 15.994900M unweighted_spectral_entropy delta_RT_loess 
Found 1369 PSMs
Concatenated search input detected and --post-processing-tdc flag set. Applying target-decoy competition on Percolator scores.
Train/test set contains 1351 positives and 18 negatives, size ratio=75.0556 and pi0=1
Warning : the number of negative samples read is too small to perform a correct classification.

Selecting Cpos by cross-validation.
Selecting Cneg by cross-validation.
Split 1:	Selected feature 1 as initial direction. Could separate 903 training set positives with q<0.01 in that direction.
Split 2:	Selected feature 17 as initial direction. Could separate 889 training set positives with q<0.01 in that direction.
Split 3:	Selected feature 17 as initial direction. Could separate 897 training set positives with q<0.01 in that direction.
Found 901 test set positives with q<0.01 in initial direction
Reading in data and feature calculation took 1.7 cpu seconds or 0 seconds wall clock time.
---Training with Cpos selected by cross validation, Cneg selected by cross validation, initial_fdr=0.01, fdr=0.01
Iteration 1:	Estimated 1341 PSMs with q<0.01
Iteration 2:	Estimated 1337 PSMs with q<0.01
Iteration 3:	Estimated 1337 PSMs with q<0.01
Iteration 4:	Estimated 1337 PSMs with q<0.01
Iteration 5:	Estimated 1337 PSMs with q<0.01
Iteration 6:	Estimated 1337 PSMs with q<0.01
Iteration 7:	Estimated 1337 PSMs with q<0.01
Iteration 8:	Estimated 1337 PSMs with q<0.01
Iteration 9:	Estimated 1337 PSMs with q<0.01
Iteration 10:	Estimated 1337 PSMs with q<0.01
Learned normalized SVM weights for the 3 cross-validation splits:
 Split1	 Split2	 Split3	FeatureName
-0.3911	-0.3331	-0.1688	retentiontime
 0.0000	 0.0000	 0.0000	rank
-0.2219	-0.1679	-0.4724	abs_ppm
 0.1807	-0.0348	-0.0366	isotope_errors
-0.5690	-0.1659	 0.1114	log10_evalue
 0.7256	-0.8594	-0.6096	hyperscore
-0.4044	 0.4578	 0.5278	delta_hyperscore
 0.2900	 1.3316	 0.6363	matched_ion_num
-0.3200	 0.0557	 0.0772	complementary_ions
 0.1451	 0.5274	 0.3070	ion_series
 0.0233	-0.2979	-0.1911	weighted_average_abs_fragment_ppm
 0.2328	 0.5858	 0.6475	peptide_length
 0.0000	 0.0000	 0.0000	ntt
 0.0940	 0.0898	 0.0992	nmc
 0.1448	 0.2950	 0.1967	15.994900M
 0.0003	 0.0561	 0.0508	unweighted_spectral_entropy
-0.3885	-0.2983	-0.0003	delta_RT_loess
 1.9334	 2.0779	 1.4578	m0
Found 1313 test set PSMs with q<0.01.
Selected best-scoring PSM per scan+expMass (target-decoy competition): 1351 target PSMs and 18 decoy PSMs.
Calculating q values.
Final list yields 1316 target PSMs with q<0.01.
Calculating posterior error probabilities (PEPs).
Process 'Percolator' finished, exit code: 0
Processing took 10.08 cpu seconds or 4 seconds wall clock time.
Percolator [Work dir: /storage/yufe/results/msfragger_dia_paper/single_cell_1cell_10cells12xLib/diaumpiredda]
/storage/yufe/tools/FragPipe-18.0/fragpipe/tools/percolator-305/percolator --only-psms --no-terminate --post-processing-tdc --num-threads 56 --results-psms 20201112_MEC1-MF-10cells-Eclipse-DIA-01_Q3_percolator_target_psms.tsv --decoy-results-psms 20201112_MEC1-MF-10cells-Eclipse-DIA-01_Q3_percolator_decoy_psms.tsv 20201112_MEC1-MF-10cells-Eclipse-DIA-01_Q3_edited.pin
Percolator version 3.05.0, Build Date Apr 28 2020 14:23:07
Copyright (c) 2006-9 University of Washington. All rights reserved.
Written by Lukas Käll (lukall@u.washington.edu) in the
Department of Genome Sciences at the University of Washington.
Issued command:
/storage/yufe/tools/FragPipe-18.0/fragpipe/tools/percolator-305/percolator --only-psms --no-terminate --post-processing-tdc --num-threads 56 --results-psms 20201112_MEC1-MF-10cells-Eclipse-DIA-01_Q3_percolator_target_psms.tsv --decoy-results-psms 20201112_MEC1-MF-10cells-Eclipse-DIA-01_Q3_percolator_decoy_psms.tsv 20201112_MEC1-MF-10cells-Eclipse-DIA-01_Q3_edited.pin
Started Sat Aug 20 21:25:12 2022
 on pathproteome-dev02.med.umich.edu
Hyperparameters: selectionFdr=0.01, Cpos=0, Cneg=0, maxNiter=10
Reading tab-delimited input from datafile 20201112_MEC1-MF-10cells-Eclipse-DIA-01_Q3_edited.pin
Features:
retentiontime rank abs_ppm isotope_errors log10_evalue hyperscore delta_hyperscore matched_ion_num complementary_ions ion_series weighted_average_abs_fragment_ppm peptide_length ntt nmc 15.994900M unweighted_spectral_entropy delta_RT_loess 
Found 108 PSMs
Concatenated search input detected and --post-processing-tdc flag set. Applying target-decoy competition on Percolator scores.
Train/test set contains 75 positives and 33 negatives, size ratio=2.27273 and pi0=1
Warning : the number of positive samples read is too small to perform a correct classification.

Warning : the number of negative samples read is too small to perform a correct classification.

Selecting Cpos by cross-validation.
Selecting Cneg by cross-validation.
Split 1:	Selected feature 5 as initial direction. Could separate 28 training set positives with q<0.01 in that direction.
Split 2:	Selected feature 16 as initial direction. Could separate 35 training set positives with q<0.01 in that direction.
Split 3:	Selected feature 5 as initial direction. Could separate 24 training set positives with q<0.01 in that direction.
Found 0 test set positives with q<0.01 in initial direction
Reading in data and feature calculation took 1.64 cpu seconds or 0 seconds wall clock time.
---Training with Cpos selected by cross validation, Cneg selected by cross validation, initial_fdr=0.01, fdr=0.01
Iteration 1:	Estimated 0 PSMs with q<0.01
Iteration 2:	Estimated 0 PSMs with q<0.01
Iteration 3:	Estimated 0 PSMs with q<0.01
Iteration 4:	Estimated 0 PSMs with q<0.01
Iteration 5:	Estimated 0 PSMs with q<0.01
Iteration 6:	Estimated 0 PSMs with q<0.01
Iteration 7:	Estimated 0 PSMs with q<0.01
Iteration 8:	Estimated 0 PSMs with q<0.01
Iteration 9:	Estimated 0 PSMs with q<0.01
Iteration 10:	Estimated 0 PSMs with q<0.01
Learned normalized SVM weights for the 3 cross-validation splits:
 Split1	 Split2	 Split3	FeatureName
 0.7494	-0.0327	 0.8799	retentiontime
 0.0000	 0.0000	 0.0000	rank
-0.3075	 0.3020	-0.5187	abs_ppm
 0.5903	 0.0837	 0.8786	isotope_errors
-0.9428	-0.1901	-0.5073	log10_evalue
 0.4993	 0.1088	-0.6799	hyperscore
 1.1614	 0.4354	 0.0598	delta_hyperscore
 0.2712	 0.1289	-0.1707	matched_ion_num
-0.2693	-0.0609	-0.1865	complementary_ions
 0.7654	-0.0051	 1.2640	ion_series
-1.3928	-0.3715	 0.0091	weighted_average_abs_fragment_ppm
-0.1467	 0.0577	 0.4372	peptide_length
 0.0000	 0.0000	 0.0000	ntt
 0.4493	 0.3090	 0.1025	nmc
-0.0351	 0.0179	-0.1107	15.994900M
 0.3550	 0.7482	 1.4741	unweighted_spectral_entropy
-0.5803	 0.0887	-0.5825	delta_RT_loess
 0.1792	 0.1238	 0.1303	m0
Found 0 test set PSMs with q<0.01.
No targets found with q<0.01
Resetting score vector, using default vector. Use --override flag to prevent this.
Split 1:	Selected feature 5 as initial direction. Could separate 28 training set positives with q<0.01 in that direction.
Split 2:	Selected feature 16 as initial direction. Could separate 35 training set positives with q<0.01 in that direction.
Split 3:	Selected feature 5 as initial direction. Could separate 24 training set positives with q<0.01 in that direction.
Selected best-scoring PSM per scan+expMass (target-decoy competition): 75 target PSMs and 33 decoy PSMs.
Calculating q values.
Final list yields 0 target PSMs with q<0.01.
Calculating posterior error probabilities (PEPs).
Process 'Percolator' finished, exit code: 0
Processing took 3.95 cpu seconds or 1 seconds wall clock time.
Percolator [Work dir: /storage/yufe/results/msfragger_dia_paper/single_cell_1cell_10cells12xLib/diaumpiredda]
/storage/yufe/tools/FragPipe-18.0/fragpipe/tools/percolator-305/percolator --only-psms --no-terminate --post-processing-tdc --num-threads 56 --results-psms 20201106_MEC1-MF-10cells-Eclipse-DIA-02_Q2_percolator_target_psms.tsv --decoy-results-psms 20201106_MEC1-MF-10cells-Eclipse-DIA-02_Q2_percolator_decoy_psms.tsv 20201106_MEC1-MF-10cells-Eclipse-DIA-02_Q2_edited.pin
Percolator version 3.05.0, Build Date Apr 28 2020 14:23:07
Copyright (c) 2006-9 University of Washington. All rights reserved.
Written by Lukas Käll (lukall@u.washington.edu) in the
Department of Genome Sciences at the University of Washington.
Issued command:
/storage/yufe/tools/FragPipe-18.0/fragpipe/tools/percolator-305/percolator --only-psms --no-terminate --post-processing-tdc --num-threads 56 --results-psms 20201106_MEC1-MF-10cells-Eclipse-DIA-02_Q2_percolator_target_psms.tsv --decoy-results-psms 20201106_MEC1-MF-10cells-Eclipse-DIA-02_Q2_percolator_decoy_psms.tsv 20201106_MEC1-MF-10cells-Eclipse-DIA-02_Q2_edited.pin
Started Sat Aug 20 21:25:13 2022
 on pathproteome-dev02.med.umich.edu
Hyperparameters: selectionFdr=0.01, Cpos=0, Cneg=0, maxNiter=10
Reading tab-delimited input from datafile 20201106_MEC1-MF-10cells-Eclipse-DIA-02_Q2_edited.pin
Features:
retentiontime rank abs_ppm isotope_errors log10_evalue hyperscore delta_hyperscore matched_ion_num complementary_ions ion_series weighted_average_abs_fragment_ppm peptide_length ntt nmc 15.994900M unweighted_spectral_entropy delta_RT_loess 
Found 420 PSMs
Concatenated search input detected and --post-processing-tdc flag set. Applying target-decoy competition on Percolator scores.
Train/test set contains 329 positives and 91 negatives, size ratio=3.61538 and pi0=1
Selecting Cpos by cross-validation.
Selecting Cneg by cross-validation.
Split 1:	Selected feature 5 as initial direction. Could separate 102 training set positives with q<0.01 in that direction.
Split 2:	Selected feature 16 as initial direction. Could separate 142 training set positives with q<0.01 in that direction.
Split 3:	Selected feature 5 as initial direction. Could separate 68 training set positives with q<0.01 in that direction.
Found 0 test set positives with q<0.01 in initial direction
Reading in data and feature calculation took 1.42 cpu seconds or 0 seconds wall clock time.
---Training with Cpos selected by cross validation, Cneg selected by cross validation, initial_fdr=0.01, fdr=0.01
Iteration 1:	Estimated 211 PSMs with q<0.01
Iteration 2:	Estimated 218 PSMs with q<0.01
Iteration 3:	Estimated 210 PSMs with q<0.01
Iteration 4:	Estimated 208 PSMs with q<0.01
Iteration 5:	Estimated 213 PSMs with q<0.01
Iteration 6:	Estimated 228 PSMs with q<0.01
Iteration 7:	Estimated 216 PSMs with q<0.01
Iteration 8:	Estimated 225 PSMs with q<0.01
Iteration 9:	Estimated 223 PSMs with q<0.01
Iteration 10:	Estimated 222 PSMs with q<0.01
Learned normalized SVM weights for the 3 cross-validation splits:
 Split1	 Split2	 Split3	FeatureName
-0.1928	-0.2308	-0.3087	retentiontime
 0.0000	 0.0000	 0.0000	rank
-0.7149	-0.1223	 0.0187	abs_ppm
-0.0690	-0.4021	-0.2422	isotope_errors
-1.3805	-0.5532	-1.4689	log10_evalue
-0.8066	 0.2028	-0.3257	hyperscore
 0.2729	-0.2677	-0.0754	delta_hyperscore
 0.5914	 0.1007	 1.3285	matched_ion_num
 0.1822	 0.2282	-0.1954	complementary_ions
 0.0869	-0.0254	-0.9147	ion_series
 0.0760	 0.0967	 0.4051	weighted_average_abs_fragment_ppm
 0.4995	 0.1991	 0.8433	peptide_length
 0.0000	 0.0000	 0.0000	ntt
-0.3380	-0.0413	-0.2645	nmc
-0.3061	 0.4648	 0.4422	15.994900M
 0.6351	 0.9875	 1.7182	unweighted_spectral_entropy
-0.5941	-0.5404	-2.2895	delta_RT_loess
 0.2637	 0.0915	-0.7830	m0
Found 0 test set PSMs with q<0.01.
No targets found with q<0.01
Resetting score vector, using default vector. Use --override flag to prevent this.
Split 1:	Selected feature 5 as initial direction. Could separate 102 training set positives with q<0.01 in that direction.
Split 2:	Selected feature 16 as initial direction. Could separate 142 training set positives with q<0.01 in that direction.
Split 3:	Selected feature 5 as initial direction. Could separate 68 training set positives with q<0.01 in that direction.
Selected best-scoring PSM per scan+expMass (target-decoy competition): 329 target PSMs and 91 decoy PSMs.
Calculating q values.
Final list yields 0 target PSMs with q<0.01.
Calculating posterior error probabilities (PEPs).
Process 'Percolator' finished, exit code: 0
Processing took 3.61 cpu seconds or 1 seconds wall clock time.
Percolator [Work dir: /storage/yufe/results/msfragger_dia_paper/single_cell_1cell_10cells12xLib/diaumpiredda]
/storage/yufe/tools/FragPipe-18.0/fragpipe/tools/percolator-305/percolator --only-psms --no-terminate --post-processing-tdc --num-threads 56 --results-psms 20201112_MEC1-MF-1cell-Eclipse-DIA-01_Q2_percolator_target_psms.tsv --decoy-results-psms 20201112_MEC1-MF-1cell-Eclipse-DIA-01_Q2_percolator_decoy_psms.tsv 20201112_MEC1-MF-1cell-Eclipse-DIA-01_Q2_edited.pin
Percolator version 3.05.0, Build Date Apr 28 2020 14:23:07
Copyright (c) 2006-9 University of Washington. All rights reserved.
Written by Lukas Käll (lukall@u.washington.edu) in the
Department of Genome Sciences at the University of Washington.
Issued command:
/storage/yufe/tools/FragPipe-18.0/fragpipe/tools/percolator-305/percolator --only-psms --no-terminate --post-processing-tdc --num-threads 56 --results-psms 20201112_MEC1-MF-1cell-Eclipse-DIA-01_Q2_percolator_target_psms.tsv --decoy-results-psms 20201112_MEC1-MF-1cell-Eclipse-DIA-01_Q2_percolator_decoy_psms.tsv 20201112_MEC1-MF-1cell-Eclipse-DIA-01_Q2_edited.pin
Started Sat Aug 20 21:25:14 2022
 on pathproteome-dev02.med.umich.edu
Hyperparameters: selectionFdr=0.01, Cpos=0, Cneg=0, maxNiter=10
Reading tab-delimited input from datafile 20201112_MEC1-MF-1cell-Eclipse-DIA-01_Q2_edited.pin
Features:
retentiontime rank abs_ppm isotope_errors log10_evalue hyperscore delta_hyperscore matched_ion_num complementary_ions ion_series weighted_average_abs_fragment_ppm peptide_length ntt nmc 15.994900M unweighted_spectral_entropy delta_RT_loess 
Found 120 PSMs
Concatenated search input detected and --post-processing-tdc flag set. Applying target-decoy competition on Percolator scores.
Train/test set contains 81 positives and 39 negatives, size ratio=2.07692 and pi0=1
Warning : the number of positive samples read is too small to perform a correct classification.

Warning : the number of negative samples read is too small to perform a correct classification.

Selecting Cpos by cross-validation.
Selecting Cneg by cross-validation.
Split 1:	Selected feature 16 as initial direction. Could separate 23 training set positives with q<0.01 in that direction.
Split 2:	Selected feature 6 as initial direction. Could separate 29 training set positives with q<0.01 in that direction.
Split 3:	Selected feature 7 as initial direction. Could separate 28 training set positives with q<0.01 in that direction.
Found 0 test set positives with q<0.01 in initial direction
Reading in data and feature calculation took 1.48 cpu seconds or 0 seconds wall clock time.
---Training with Cpos selected by cross validation, Cneg selected by cross validation, initial_fdr=0.01, fdr=0.01
Iteration 1:	Estimated 0 PSMs with q<0.01
Iteration 2:	Estimated 0 PSMs with q<0.01
Iteration 3:	Estimated 0 PSMs with q<0.01
Iteration 4:	Estimated 0 PSMs with q<0.01
Iteration 5:	Estimated 0 PSMs with q<0.01
Iteration 6:	Estimated 0 PSMs with q<0.01
Iteration 7:	Estimated 0 PSMs with q<0.01
Iteration 8:	Estimated 0 PSMs with q<0.01
Iteration 9:	Estimated 0 PSMs with q<0.01
Iteration 10:	Estimated 0 PSMs with q<0.01
Learned normalized SVM weights for the 3 cross-validation splits:
 Split1	 Split2	 Split3	FeatureName
 0.0479	-0.4282	-0.3337	retentiontime
 0.0000	 0.0000	 0.0000	rank
-0.2909	 0.0706	 0.0307	abs_ppm
-0.3629	-0.3350	-0.4253	isotope_errors
-0.3466	-0.5207	-3.0556	log10_evalue
 0.1961	 1.7474	 0.4500	hyperscore
 0.3170	-0.0795	 0.6140	delta_hyperscore
 0.2222	 0.1908	 0.0659	matched_ion_num
-0.1085	-0.9514	-0.8384	complementary_ions
 0.0531	 0.9068	-0.5447	ion_series
-0.3521	-0.8843	-0.5105	weighted_average_abs_fragment_ppm
 0.2750	-0.4101	-0.3302	peptide_length
 0.0000	 0.0000	 0.0000	ntt
-0.2615	-0.8991	 0.0049	nmc
 0.0590	-0.0091	-0.0229	15.994900M
 0.4921	-0.0154	-0.8527	unweighted_spectral_entropy
-0.2929	-0.5365	 0.0281	delta_RT_loess
-0.3011	 0.0126	 0.2172	m0
Found 0 test set PSMs with q<0.01.
No targets found with q<0.01
Resetting score vector, using default vector. Use --override flag to prevent this.
Split 1:	Selected feature 16 as initial direction. Could separate 23 training set positives with q<0.01 in that direction.
Split 2:	Selected feature 6 as initial direction. Could separate 29 training set positives with q<0.01 in that direction.
Split 3:	Selected feature 7 as initial direction. Could separate 28 training set positives with q<0.01 in that direction.
Selected best-scoring PSM per scan+expMass (target-decoy competition): 81 target PSMs and 39 decoy PSMs.
Calculating q values.
Final list yields 0 target PSMs with q<0.01.
Calculating posterior error probabilities (PEPs).
Process 'Percolator' finished, exit code: 0
Processing took 5.25 cpu seconds or 1 seconds wall clock time.
Percolator [Work dir: /storage/yufe/results/msfragger_dia_paper/single_cell_1cell_10cells12xLib/diaumpiredda]
/storage/yufe/tools/FragPipe-18.0/fragpipe/tools/percolator-305/percolator --only-psms --no-terminate --post-processing-tdc --num-threads 56 --results-psms 20201106_MEC1-MF-10cells-Eclipse-DIA-01_Q2_percolator_target_psms.tsv --decoy-results-psms 20201106_MEC1-MF-10cells-Eclipse-DIA-01_Q2_percolator_decoy_psms.tsv 20201106_MEC1-MF-10cells-Eclipse-DIA-01_Q2_edited.pin
Percolator version 3.05.0, Build Date Apr 28 2020 14:23:07
Copyright (c) 2006-9 University of Washington. All rights reserved.
Written by Lukas Käll (lukall@u.washington.edu) in the
Department of Genome Sciences at the University of Washington.
Issued command:
/storage/yufe/tools/FragPipe-18.0/fragpipe/tools/percolator-305/percolator --only-psms --no-terminate --post-processing-tdc --num-threads 56 --results-psms 20201106_MEC1-MF-10cells-Eclipse-DIA-01_Q2_percolator_target_psms.tsv --decoy-results-psms 20201106_MEC1-MF-10cells-Eclipse-DIA-01_Q2_percolator_decoy_psms.tsv 20201106_MEC1-MF-10cells-Eclipse-DIA-01_Q2_edited.pin
Started Sat Aug 20 21:25:16 2022
 on pathproteome-dev02.med.umich.edu
Hyperparameters: selectionFdr=0.01, Cpos=0, Cneg=0, maxNiter=10
Reading tab-delimited input from datafile 20201106_MEC1-MF-10cells-Eclipse-DIA-01_Q2_edited.pin
Features:
retentiontime rank abs_ppm isotope_errors log10_evalue hyperscore delta_hyperscore matched_ion_num complementary_ions ion_series weighted_average_abs_fragment_ppm peptide_length ntt nmc 15.994900M unweighted_spectral_entropy delta_RT_loess 
Found 373 PSMs
Concatenated search input detected and --post-processing-tdc flag set. Applying target-decoy competition on Percolator scores.
Train/test set contains 301 positives and 72 negatives, size ratio=4.18056 and pi0=1
Warning : the number of negative samples read is too small to perform a correct classification.

Selecting Cpos by cross-validation.
Selecting Cneg by cross-validation.
Split 1:	Selected feature 16 as initial direction. Could separate 109 training set positives with q<0.01 in that direction.
Split 2:	Selected feature 6 as initial direction. Could separate 78 training set positives with q<0.01 in that direction.
Split 3:	Selected feature 5 as initial direction. Could separate 115 training set positives with q<0.01 in that direction.
Found 0 test set positives with q<0.01 in initial direction
Reading in data and feature calculation took 4.63 cpu seconds or 0 seconds wall clock time.
---Training with Cpos selected by cross validation, Cneg selected by cross validation, initial_fdr=0.01, fdr=0.01
Iteration 1:	Estimated 206 PSMs with q<0.01
Iteration 2:	Estimated 215 PSMs with q<0.01
Iteration 3:	Estimated 217 PSMs with q<0.01
Iteration 4:	Estimated 219 PSMs with q<0.01
Iteration 5:	Estimated 220 PSMs with q<0.01
Iteration 6:	Estimated 220 PSMs with q<0.01
Iteration 7:	Estimated 220 PSMs with q<0.01
Iteration 8:	Estimated 220 PSMs with q<0.01
Iteration 9:	Estimated 220 PSMs with q<0.01
Iteration 10:	Estimated 220 PSMs with q<0.01
Learned normalized SVM weights for the 3 cross-validation splits:
 Split1	 Split2	 Split3	FeatureName
-1.0306	 0.1936	 0.3076	retentiontime
 0.0000	 0.0000	 0.0000	rank
-0.5155	-0.0855	 0.2964	abs_ppm
-0.1929	-0.0408	-0.6883	isotope_errors
-1.0630	-0.6531	-4.1390	log10_evalue
 3.7544	 0.7688	-0.8925	hyperscore
 0.5665	-0.2831	-0.5656	delta_hyperscore
 3.3530	 0.6172	 0.6080	matched_ion_num
-0.6673	 0.0056	-0.2794	complementary_ions
 1.1458	 0.0485	 0.6055	ion_series
-0.6233	 0.3230	 0.0292	weighted_average_abs_fragment_ppm
 1.0682	 0.8228	-0.2641	peptide_length
 0.0000	 0.0000	 0.0000	ntt
-1.1756	-0.6324	-0.3047	nmc
 0.2880	 0.0300	 0.2184	15.994900M
 2.8346	 0.7181	 0.6429	unweighted_spectral_entropy
-4.1168	-0.3694	-0.0551	delta_RT_loess
 3.0949	-0.0142	 1.2417	m0
Found 0 test set PSMs with q<0.01.
No targets found with q<0.01
Resetting score vector, using default vector. Use --override flag to prevent this.
Split 1:	Selected feature 16 as initial direction. Could separate 109 training set positives with q<0.01 in that direction.
Split 2:	Selected feature 6 as initial direction. Could separate 78 training set positives with q<0.01 in that direction.
Split 3:	Selected feature 5 as initial direction. Could separate 115 training set positives with q<0.01 in that direction.
Selected best-scoring PSM per scan+expMass (target-decoy competition): 301 target PSMs and 72 decoy PSMs.
Calculating q values.
Final list yields 0 target PSMs with q<0.01.
Calculating posterior error probabilities (PEPs).
Process 'Percolator' finished, exit code: 0
Processing took 4.32 cpu seconds or 1 seconds wall clock time.
Percolator [Work dir: /storage/yufe/results/msfragger_dia_paper/single_cell_1cell_10cells12xLib/diaumpiredda]
/storage/yufe/tools/FragPipe-18.0/fragpipe/tools/percolator-305/percolator --only-psms --no-terminate --post-processing-tdc --num-threads 56 --results-psms 20201106_MEC1-MF-10cells-Eclipse-DIA-03_Q2_percolator_target_psms.tsv --decoy-results-psms 20201106_MEC1-MF-10cells-Eclipse-DIA-03_Q2_percolator_decoy_psms.tsv 20201106_MEC1-MF-10cells-Eclipse-DIA-03_Q2_edited.pin
Percolator version 3.05.0, Build Date Apr 28 2020 14:23:07
Copyright (c) 2006-9 University of Washington. All rights reserved.
Written by Lukas Käll (lukall@u.washington.edu) in the
Department of Genome Sciences at the University of Washington.
Issued command:
/storage/yufe/tools/FragPipe-18.0/fragpipe/tools/percolator-305/percolator --only-psms --no-terminate --post-processing-tdc --num-threads 56 --results-psms 20201106_MEC1-MF-10cells-Eclipse-DIA-03_Q2_percolator_target_psms.tsv --decoy-results-psms 20201106_MEC1-MF-10cells-Eclipse-DIA-03_Q2_percolator_decoy_psms.tsv 20201106_MEC1-MF-10cells-Eclipse-DIA-03_Q2_edited.pin
Started Sat Aug 20 21:25:17 2022
 on pathproteome-dev02.med.umich.edu
Hyperparameters: selectionFdr=0.01, Cpos=0, Cneg=0, maxNiter=10
Reading tab-delimited input from datafile 20201106_MEC1-MF-10cells-Eclipse-DIA-03_Q2_edited.pin
Features:
retentiontime rank abs_ppm isotope_errors log10_evalue hyperscore delta_hyperscore matched_ion_num complementary_ions ion_series weighted_average_abs_fragment_ppm peptide_length ntt nmc 15.994900M unweighted_spectral_entropy delta_RT_loess 
Found 726 PSMs
Concatenated search input detected and --post-processing-tdc flag set. Applying target-decoy competition on Percolator scores.
Train/test set contains 568 positives and 158 negatives, size ratio=3.59494 and pi0=1
Selecting Cpos by cross-validation.
Selecting Cneg by cross-validation.
Split 1:	Selected feature 16 as initial direction. Could separate 161 training set positives with q<0.01 in that direction.
Split 2:	Selected feature 7 as initial direction. Could separate 173 training set positives with q<0.01 in that direction.
Split 3:	Selected feature 16 as initial direction. Could separate 178 training set positives with q<0.01 in that direction.
Found 0 test set positives with q<0.01 in initial direction
Reading in data and feature calculation took 1.77 cpu seconds or 0 seconds wall clock time.
---Training with Cpos selected by cross validation, Cneg selected by cross validation, initial_fdr=0.01, fdr=0.01
Iteration 1:	Estimated 408 PSMs with q<0.01
Iteration 2:	Estimated 422 PSMs with q<0.01
Iteration 3:	Estimated 426 PSMs with q<0.01
Iteration 4:	Estimated 427 PSMs with q<0.01
Iteration 5:	Estimated 430 PSMs with q<0.01
Iteration 6:	Estimated 432 PSMs with q<0.01
Iteration 7:	Estimated 431 PSMs with q<0.01
Iteration 8:	Estimated 431 PSMs with q<0.01
Iteration 9:	Estimated 431 PSMs with q<0.01
Iteration 10:	Estimated 431 PSMs with q<0.01
Learned normalized SVM weights for the 3 cross-validation splits:
 Split1	 Split2	 Split3	FeatureName
-0.4464	-0.1853	 0.0285	retentiontime
 0.0000	 0.0000	 0.0000	rank
 0.2537	 0.0030	-0.1523	abs_ppm
-1.1322	-0.3856	-0.3209	isotope_errors
-1.0063	-1.5421	-1.0277	log10_evalue
 0.7936	-0.5827	-0.4377	hyperscore
 1.0266	 0.2661	 0.3122	delta_hyperscore
 1.0071	 2.1840	 1.4129	matched_ion_num
-1.0443	-1.2041	-0.8425	complementary_ions
-0.4897	-0.9339	-0.6577	ion_series
 0.2708	 0.3069	 0.1095	weighted_average_abs_fragment_ppm
-0.5379	 0.1313	-0.1366	peptide_length
 0.0000	 0.0000	 0.0000	ntt
-0.6591	-0.6202	-0.0570	nmc
-0.7055	-0.0344	-0.2485	15.994900M
 1.8924	 1.1024	 0.6617	unweighted_spectral_entropy
-2.1469	-1.0071	-1.6744	delta_RT_loess
 0.4478	 0.3364	-0.1283	m0
Found 346 test set PSMs with q<0.01.
Selected best-scoring PSM per scan+expMass (target-decoy competition): 568 target PSMs and 158 decoy PSMs.
Calculating q values.
Final list yields 350 target PSMs with q<0.01.
Calculating posterior error probabilities (PEPs).
Process 'Percolator' finished, exit code: 0
Processing took 9.1 cpu seconds or 6 seconds wall clock time.
Percolator [Work dir: /storage/yufe/results/msfragger_dia_paper/single_cell_1cell_10cells12xLib/diaumpiredda]
/storage/yufe/tools/FragPipe-18.0/fragpipe/tools/percolator-305/percolator --only-psms --no-terminate --post-processing-tdc --num-threads 56 --results-psms 20201119_MEC1-Vial-1500pg-Eclipse-DIA-01_Q3_percolator_target_psms.tsv --decoy-results-psms 20201119_MEC1-Vial-1500pg-Eclipse-DIA-01_Q3_percolator_decoy_psms.tsv 20201119_MEC1-Vial-1500pg-Eclipse-DIA-01_Q3_edited.pin
Percolator version 3.05.0, Build Date Apr 28 2020 14:23:07
Copyright (c) 2006-9 University of Washington. All rights reserved.
Written by Lukas Käll (lukall@u.washington.edu) in the
Department of Genome Sciences at the University of Washington.
Issued command:
/storage/yufe/tools/FragPipe-18.0/fragpipe/tools/percolator-305/percolator --only-psms --no-terminate --post-processing-tdc --num-threads 56 --results-psms 20201119_MEC1-Vial-1500pg-Eclipse-DIA-01_Q3_percolator_target_psms.tsv --decoy-results-psms 20201119_MEC1-Vial-1500pg-Eclipse-DIA-01_Q3_percolator_decoy_psms.tsv 20201119_MEC1-Vial-1500pg-Eclipse-DIA-01_Q3_edited.pin
Started Sat Aug 20 21:25:23 2022
 on pathproteome-dev02.med.umich.edu
Hyperparameters: selectionFdr=0.01, Cpos=0, Cneg=0, maxNiter=10
Reading tab-delimited input from datafile 20201119_MEC1-Vial-1500pg-Eclipse-DIA-01_Q3_edited.pin
Features:
retentiontime rank abs_ppm isotope_errors log10_evalue hyperscore delta_hyperscore matched_ion_num complementary_ions ion_series weighted_average_abs_fragment_ppm peptide_length ntt nmc 15.994900M unweighted_spectral_entropy delta_RT_loess 
Found 58 PSMs
Concatenated search input detected and --post-processing-tdc flag set. Applying target-decoy competition on Percolator scores.
Train/test set contains 57 positives and 1 negatives, size ratio=57 and pi0=1
Warning : the number of positive samples read is too small to perform a correct classification.

Warning : the number of negative samples read is too small to perform a correct classification.

Selecting Cpos by cross-validation.
Selecting Cneg by cross-validation.
Split 1:	Selected feature 7 as initial direction. Could separate 37 training set positives with q<0.01 in that direction.
Split 2:	Selected feature 1 as initial direction. Could separate 39 training set positives with q<0.01 in that direction.
Split 3:	Selected feature 7 as initial direction. Could separate 38 training set positives with q<0.01 in that direction.
Found 0 test set positives with q<0.01 in initial direction
Reading in data and feature calculation took 1.5 cpu seconds or 0 seconds wall clock time.
---Training with Cpos selected by cross validation, Cneg selected by cross validation, initial_fdr=0.01, fdr=0.01
Iteration 1:	Estimated 0 PSMs with q<0.01
Iteration 2:	Estimated 0 PSMs with q<0.01
Iteration 3:	Estimated 0 PSMs with q<0.01
Iteration 4:	Estimated 0 PSMs with q<0.01
Iteration 5:	Estimated 0 PSMs with q<0.01
Iteration 6:	Estimated 0 PSMs with q<0.01
Iteration 7:	Process 'Percolator' finished, exit code: 0
PercolatorEstimated 0 PSMs with q<0.01
Iteration 8:	Estimated 0 PSMs with q<0.01
Iteration 9:	Estimated 0 PSMs with q<0.01
Iteration 10:	Estimated 0 PSMs with q<0.01
Learned normalized SVM weights for the 3 cross-validation splits:
 Split1	 Split2	 Split3	FeatureName
-0.0319	 0.0090	-0.0091	retentiontime
 0.0000	 0.0000	 0.0000	rank
 0.1425	-0.0575	 0.1023	abs_ppm
-0.0277	-0.0053	 0.0359	isotope_errors
-0.0558	 0.0066	-0.1196	log10_evalue
-0.1314	-0.0198	-0.0534	hyperscore
 0.2239	 0.0498	 0.3696	delta_hyperscore
-0.0364	-0.0090	-0.0195	matched_ion_num
 0.1124	 0.0112	 0.0592	complementary_ions
 0.1255	-0.0449	 0.0922	ion_series
 0.2257	 0.0118	 0.2235	weighted_average_abs_fragment_ppm
 0.1903	 0.0242	-0.1323	peptide_length
 0.0000	 0.0000	 0.0000	ntt
 0.0648	 0.0022	-0.1105	nmc
 0.0284	 0.0043	 0.0102	15.994900M
-0.0272	-0.0060	-0.0356	unweighted_spectral_entropy
-0.3115	-0.0007	-0.2930	delta_RT_loess
 0.7057	 0.7751	 0.7295	m0
Found 0 test set PSMs with q<0.01.
No targets found with q<0.01
Resetting score vector, using default vector. Use --override flag to prevent this.
Split 1:	Selected feature 7 as initial direction. Could separate 37 training set positives with q<0.01 in that direction.
Split 2:	Selected feature 1 as initial direction. Could separate 39 training set positives with q<0.01 in that direction.
Split 3:	Selected feature 7 as initial direction. Could separate 38 training set positives with q<0.01 in that direction.
Selected best-scoring PSM per scan+expMass (target-decoy competition): 57 target PSMs and 1 decoy PSMs.
Calculating q values.
Final list yields 0 target PSMs with q<0.01.
Calculating posterior error probabilities (PEPs).
Processing took 3.22 cpu seconds or 1 seconds wall clock time.
 [Work dir: /storage/yufe/results/msfragger_dia_paper/single_cell_1cell_10cells12xLib/diaumpiredda]
/storage/yufe/tools/FragPipe-18.0/fragpipe/tools/percolator-305/percolator --only-psms --no-terminate --post-processing-tdc --num-threads 56 --results-psms 20201119_MEC1-Vial-1500pg-Eclipse-DIA-02_Q3_percolator_target_psms.tsv --decoy-results-psms 20201119_MEC1-Vial-1500pg-Eclipse-DIA-02_Q3_percolator_decoy_psms.tsv 20201119_MEC1-Vial-1500pg-Eclipse-DIA-02_Q3_edited.pin
Percolator version 3.05.0, Build Date Apr 28 2020 14:23:07
Copyright (c) 2006-9 University of Washington. All rights reserved.
Written by Lukas Käll (lukall@u.washington.edu) in the
Department of Genome Sciences at the University of Washington.
Issued command:
/storage/yufe/tools/FragPipe-18.0/fragpipe/tools/percolator-305/percolator --only-psms --no-terminate --post-processing-tdc --num-threads 56 --results-psms 20201119_MEC1-Vial-1500pg-Eclipse-DIA-02_Q3_percolator_target_psms.tsv --decoy-results-psms 20201119_MEC1-Vial-1500pg-Eclipse-DIA-02_Q3_percolator_decoy_psms.tsv 20201119_MEC1-Vial-1500pg-Eclipse-DIA-02_Q3_edited.pin
Started Sat Aug 20 21:25:24 2022
 on pathproteome-dev02.med.umich.edu
Hyperparameters: selectionFdr=0.01, Cpos=0, Cneg=0, maxNiter=10
Reading tab-delimited input from datafile 20201119_MEC1-Vial-1500pg-Eclipse-DIA-02_Q3_edited.pin
Features:
retentiontime rank abs_ppm isotope_errors log10_evalue hyperscore delta_hyperscore matched_ion_num complementary_ions ion_series weighted_average_abs_fragment_ppm peptide_length ntt nmc 15.994900M unweighted_spectral_entropy delta_RT_loess 
Found 59 PSMs
Concatenated search input detected and --post-processing-tdc flag set. Applying target-decoy competition on Percolator scores.
Train/test set contains 56 positives and 3 negatives, size ratio=18.6667 and pi0=1
Warning : the number of positive samples read is too small to perform a correct classification.

Warning : the number of negative samples read is too small to perform a correct classification.

Selecting Cpos by cross-validation.
Selecting Cneg by cross-validation.
Split 1:	Selected feature 17 as initial direction. Could separate 34 training set positives with q<0.01 in that direction.
Split 2:	Selected feature 1 as initial direction. Could separate 39 training set positives with q<0.01 in that direction.
Split 3:	Selected feature 17 as initial direction. Could separate 35 training set positives with q<0.01 in that direction.
Found 0 test set positives with q<0.01 in initial direction
Reading in data and feature calculation took 2.87 cpu seconds or 0 seconds wall clock time.
---Training with Cpos selected by cross validation, Cneg selected by cross validation, initial_fdr=0.01, fdr=0.01
Iteration 1:	Estimated 0 PSMs with q<0.01
Iteration 2:	Estimated 0 PSMs with q<0.01
Iteration 3:	Estimated 0 PSMs with q<0.01
Iteration 4:	Estimated 0 PSMs with q<0.01
Iteration 5:	Estimated 0 PSMs with q<0.01
Iteration 6:	Process 'Percolator' finished, exit code: 0
Percolator [Work dir: /storage/yufe/results/msfragger_dia_paper/single_cell_1cell_10cells12xLib/diaumpiredda]
Estimated 0 PSMs with q<0.01
Iteration 7:	Estimated 0 PSMs with q<0.01
Iteration 8:	Estimated 0 PSMs with q<0.01
Iteration 9:	Estimated 0 PSMs with q<0.01
Iteration 10:	Estimated 0 PSMs with q<0.01
Learned normalized SVM weights for the 3 cross-validation splits:
 Split1	 Split2	 Split3	FeatureName
-0.0118	-0.0033	 0.0211	retentiontime
 0.0000	 0.0000	 0.0000	rank
 0.0672	 0.0095	 0.1034	abs_ppm
 0.1320	-0.0099	 0.1069	isotope_errors
-0.0578	-0.0114	 0.1014	log10_evalue
-0.0225	-0.0045	 0.0326	hyperscore
 0.2071	-0.0121	 0.2382	delta_hyperscore
 0.0159	-0.0176	 0.0796	matched_ion_num
 0.0542	-0.0297	 0.1619	complementary_ions
 0.0649	 0.0196	 0.0880	ion_series
 0.0526	 0.0010	-0.0636	weighted_average_abs_fragment_ppm
 0.1257	 0.0266	 0.1005	peptide_length
 0.0000	 0.0000	 0.0000	ntt
-0.0134	 0.0192	 0.0491	nmc
 0.0163	-0.0102	 0.0095	15.994900M
 0.1770	 0.0061	 0.2947	unweighted_spectral_entropy
-0.5097	-0.0056	-0.4719	delta_RT_loess
 0.5957	 0.7850	 0.6490	m0
Found 0 test set PSMs with q<0.01.
No targets found with q<0.01
Resetting score vector, using default vector. Use --override flag to prevent this.
Split 1:	Selected feature 17 as initial direction. Could separate 34 training set positives with q<0.01 in that direction.
Split 2:	Selected feature 1 as initial direction. Could separate 39 training set positives with q<0.01 in that direction.
Split 3:	Selected feature 17 as initial direction. Could separate 35 training set positives with q<0.01 in that direction.
Selected best-scoring PSM per scan+expMass (target-decoy competition): 56 target PSMs and 3 decoy PSMs.
Calculating q values.
Final list yields 0 target PSMs with q<0.01.
Calculating posterior error probabilities (PEPs).
Processing took 4.83 cpu seconds or 0 seconds wall clock time.
/storage/yufe/tools/FragPipe-18.0/fragpipe/tools/percolator-305/percolator --only-psms --no-terminate --post-processing-tdc --num-threads 56 --results-psms 20201119_MEC1-Vial-1500pg-Eclipse-DIA-03_Q3_percolator_target_psms.tsv --decoy-results-psms 20201119_MEC1-Vial-1500pg-Eclipse-DIA-03_Q3_percolator_decoy_psms.tsv 20201119_MEC1-Vial-1500pg-Eclipse-DIA-03_Q3_edited.pin
Percolator version 3.05.0, Build Date Apr 28 2020 14:23:07
Copyright (c) 2006-9 University of Washington. All rights reserved.
Written by Lukas Käll (lukall@u.washington.edu) in the
Department of Genome Sciences at the University of Washington.
Issued command:
/storage/yufe/tools/FragPipe-18.0/fragpipe/tools/percolator-305/percolator --only-psms --no-terminate --post-processing-tdc --num-threads 56 --results-psms 20201119_MEC1-Vial-1500pg-Eclipse-DIA-03_Q3_percolator_target_psms.tsv --decoy-results-psms 20201119_MEC1-Vial-1500pg-Eclipse-DIA-03_Q3_percolator_decoy_psms.tsv 20201119_MEC1-Vial-1500pg-Eclipse-DIA-03_Q3_edited.pin
Started Sat Aug 20 21:25:24 2022
 on pathproteome-dev02.med.umich.edu
Hyperparameters: selectionFdr=0.01, Cpos=0, Cneg=0, maxNiter=10
Reading tab-delimited input from datafile 20201119_MEC1-Vial-1500pg-Eclipse-DIA-03_Q3_edited.pin
Features:
retentiontime rank abs_ppm isotope_errors log10_evalue hyperscore delta_hyperscore matched_ion_num complementary_ions ion_series weighted_average_abs_fragment_ppm peptide_length ntt nmc 15.994900M unweighted_spectral_entropy delta_RT_loess 
Found 59 PSMs
Concatenated search input detected and --post-processing-tdc flag set. Applying target-decoy competition on Percolator scores.
Train/test set contains 58 positives and 1 negatives, size ratio=58 and pi0=1
Warning : the number of positive samples read is too small to perform a correct classification.

Warning : the number of negative samples read is too small to perform a correct classification.

Selecting Cpos by cross-validation.
Selecting Cneg by cross-validation.
Split 1:	Selected feature 17 as initial direction. Could separate 38 training set positives with q<0.01 in that direction.
Split 2:	Selected feature 1 as initial direction. Could separate 39 training set positives with q<0.01 in that direction.
Split 3:	Selected feature 17 as initial direction. Could separate 39 training set positives with q<0.01 in that direction.
Found 0 test set positives with q<0.01 in initial direction
Reading in data and feature calculation took 1.27 cpu seconds or 0 seconds wall clock time.
---Training with Cpos selected by cross validation, Cneg selected by cross validation, initial_fdr=0.01, fdr=0.01
Iteration 1:	Estimated 0 PSMs with q<0.01
Iteration 2:	Estimated 0 PSMs with q<0.01
Iteration 3:	Estimated 0 PSMs with q<0.01
Iteration 4:	Estimated 0 PSMs with q<0.01
Iteration 5:	Estimated 0 PSMs with q<0.01
Iteration 6:	Estimated 0 PSMs with q<0.01
Iteration 7:	Estimated 0 PSMs with q<0.01
Iteration 8:	Estimated 0 PSMs with q<0.01
Iteration 9:	Estimated 0 PSMs with q<0.01
Iteration 10:	Estimated 0 PSMs with q<0.01
Learned normalized SVM weights for the 3 cross-validation splits:
 Split1	 Split2	 Split3	FeatureName
-0.0225	-0.0053	 0.0079	retentiontime
 0.0000	 0.0000	 0.0000	rank
-0.0096	 0.0077	-0.0268	abs_ppm
 0.0138	-0.0022	-0.0568	isotope_errors
-0.0825	-0.0175	-0.0532	log10_evalue
-0.0106	 0.0050	-0.0112	hyperscore
-0.0795	 0.0418	-0.0620	delta_hyperscore
 0.0434	-0.0054	 0.0023	matched_ion_num
 0.0909	-0.0446	 0.0038	complementary_ions
 0.0156	-0.0110	 0.0360	ion_series
 0.0327	 0.0223	 0.0204	weighted_average_abs_fragment_ppm
 0.0620	 0.0063	-0.0556	peptide_length
 0.0000	 0.0000	 0.0000	ntt
-0.0287	-0.0004	-0.0328	nmc
-0.0535	-0.0075	-0.0464	15.994900M
-0.1309	 0.0053	 0.0549	unweighted_spectral_entropy
-0.3015	-0.0060	-0.3114	delta_RT_loess
 0.7142	 0.7839	 0.7255	m0
Found 0 test set PSMs with q<0.01.
No targets found with q<0.01
Resetting score vector, using default vector. Use --override flag to prevent this.
Split 1:	Selected feature 17 as initial direction. Could separate 38 training set positives with q<0.01 in that direction.
Split 2:	Selected feature 1 as initial direction. Could separate 39 training set positives with q<0.01 in that direction.
Split 3:	Selected feature 17 as initial direction. Could separate 39 training set positives with q<0.01 in that direction.
Selected best-scoring PSM per scan+expMass (target-decoy competition): 58 target PSMs and 1 decoy PSMs.
Calculating q values.
Final list yields 0 target PSMs with q<0.01.
Calculating posterior error probabilities (PEPs).
Process 'Percolator' finished, exit code: 0
Processing took 3.2 cpu seconds or 1 seconds wall clock time.
Percolator [Work dir: /storage/yufe/results/msfragger_dia_paper/single_cell_1cell_10cells12xLib/diaumpiredda]
/storage/yufe/tools/FragPipe-18.0/fragpipe/tools/percolator-305/percolator --only-psms --no-terminate --post-processing-tdc --num-threads 56 --results-psms 20201112_MEC1-MF-1cell-Eclipse-DIA-03_Q3_percolator_target_psms.tsv --decoy-results-psms 20201112_MEC1-MF-1cell-Eclipse-DIA-03_Q3_percolator_decoy_psms.tsv 20201112_MEC1-MF-1cell-Eclipse-DIA-03_Q3_edited.pin
Percolator version 3.05.0, Build Date Apr 28 2020 14:23:07
Copyright (c) 2006-9 University of Washington. All rights reserved.
Written by Lukas Käll (lukall@u.washington.edu) in the
Department of Genome Sciences at the University of Washington.
Issued command:
/storage/yufe/tools/FragPipe-18.0/fragpipe/tools/percolator-305/percolator --only-psms --no-terminate --post-processing-tdc --num-threads 56 --results-psms 20201112_MEC1-MF-1cell-Eclipse-DIA-03_Q3_percolator_target_psms.tsv --decoy-results-psms 20201112_MEC1-MF-1cell-Eclipse-DIA-03_Q3_percolator_decoy_psms.tsv 20201112_MEC1-MF-1cell-Eclipse-DIA-03_Q3_edited.pin
Started Sat Aug 20 21:25:25 2022
 on pathproteome-dev02.med.umich.edu
Hyperparameters: selectionFdr=0.01, Cpos=0, Cneg=0, maxNiter=10
Reading tab-delimited input from datafile 20201112_MEC1-MF-1cell-Eclipse-DIA-03_Q3_edited.pin
Features:
retentiontime rank abs_ppm isotope_errors log10_evalue hyperscore delta_hyperscore matched_ion_num complementary_ions ion_series weighted_average_abs_fragment_ppm peptide_length ntt nmc 15.994900M unweighted_spectral_entropy delta_RT_loess 
Found 150 PSMs
Concatenated search input detected and --post-processing-tdc flag set. Applying target-decoy competition on Percolator scores.
Train/test set contains 95 positives and 55 negatives, size ratio=1.72727 and pi0=1
Warning : the number of negative samples read is too small to perform a correct classification.

Selecting Cpos by cross-validation.
Selecting Cneg by cross-validation.
Split 1:	Selected feature 16 as initial direction. Could separate 29 training set positives with q<0.01 in that direction.
Split 2:	Selected feature 16 as initial direction. Could separate 28 training set positives with q<0.01 in that direction.
Split 3:	Selected feature 16 as initial direction. Could separate 25 training set positives with q<0.01 in that direction.
Found 0 test set positives with q<0.01 in initial direction
Reading in data and feature calculation took 1.31 cpu seconds or 0 seconds wall clock time.
---Training with Cpos selected by cross validation, Cneg selected by cross validation, initial_fdr=0.01, fdr=0.01
Iteration 1:	Estimated 0 PSMs with q<0.01
Iteration 2:	Estimated 0 PSMs with q<0.01
Iteration 3:	Estimated 0 PSMs with q<0.01
Iteration 4:	Estimated 0 PSMs with q<0.01
Iteration 5:	Estimated 0 PSMs with q<0.01
Iteration 6:	Estimated 0 PSMs with q<0.01
Iteration 7:	Estimated 0 PSMs with q<0.01
Iteration 8:	Estimated 0 PSMs with q<0.01
Iteration 9:	Estimated 0 PSMs with q<0.01
Iteration 10:	Estimated 0 PSMs with q<0.01
Learned normalized SVM weights for the 3 cross-validation splits:
 Split1	 Split2	 Split3	FeatureName
 1.0970	-0.0139	-0.8604	retentiontime
 0.0000	 0.0000	 0.0000	rank
 0.2760	 0.3144	 0.5992	abs_ppm
-0.0710	 0.0879	-0.0611	isotope_errors
-0.8644	-0.3628	-1.4020	log10_evalue
 0.9977	 0.3883	-0.9740	hyperscore
 0.6735	-0.1405	-0.1262	delta_hyperscore
 0.3799	 0.4026	 0.5936	matched_ion_num
-0.9210	-0.0284	 0.8712	complementary_ions
 1.3442	 0.4520	 1.0463	ion_series
-0.5078	-0.1221	-0.0484	weighted_average_abs_fragment_ppm
 0.0679	-0.1309	-0.2167	peptide_length
 0.0000	 0.0000	 0.0000	ntt
 0.4132	 0.1206	 0.3649	nmc
-0.5045	 0.0465	-0.2990	15.994900M
 1.0413	 0.2875	 0.4910	unweighted_spectral_entropy
-0.2496	-0.3227	-1.3415	delta_RT_loess
-0.1926	-0.4785	-0.3291	m0
Found 0 test set PSMs with q<0.01.
No targets found with q<0.01
Resetting score vector, using default vector. Use --override flag to prevent this.
Split 1:	Selected feature 16 as initial direction. Could separate 29 training set positives with q<0.01 in that direction.
Split 2:	Selected feature 16 as initial direction. Could separate 28 training set positives with q<0.01 in that direction.
Split 3:	Selected feature 16 as initial direction. Could separate 25 training set positives with q<0.01 in that direction.
Selected best-scoring PSM per scan+expMass (target-decoy competition): 95 target PSMs and 55 decoy PSMs.
Calculating q values.
Final list yields 0 target PSMs with q<0.01.
Calculating posterior error probabilities (PEPs).
Process 'Percolator' finished, exit code: 0
Processing took 6.31 cpu seconds or 2 seconds wall clock time.
Percolator [Work dir: /storage/yufe/results/msfragger_dia_paper/single_cell_1cell_10cells12xLib/diaumpiredda]
/storage/yufe/tools/FragPipe-18.0/fragpipe/tools/percolator-305/percolator --only-psms --no-terminate --post-processing-tdc --num-threads 56 --results-psms 20201119_MEC1-Vial-1500pg-Eclipse-DDA-01_percolator_target_psms.tsv --decoy-results-psms 20201119_MEC1-Vial-1500pg-Eclipse-DDA-01_percolator_decoy_psms.tsv 20201119_MEC1-Vial-1500pg-Eclipse-DDA-01_edited.pin
Percolator version 3.05.0, Build Date Apr 28 2020 14:23:07
Copyright (c) 2006-9 University of Washington. All rights reserved.
Written by Lukas Käll (lukall@u.washington.edu) in the
Department of Genome Sciences at the University of Washington.
Issued command:
/storage/yufe/tools/FragPipe-18.0/fragpipe/tools/percolator-305/percolator --only-psms --no-terminate --post-processing-tdc --num-threads 56 --results-psms 20201119_MEC1-Vial-1500pg-Eclipse-DDA-01_percolator_target_psms.tsv --decoy-results-psms 20201119_MEC1-Vial-1500pg-Eclipse-DDA-01_percolator_decoy_psms.tsv 20201119_MEC1-Vial-1500pg-Eclipse-DDA-01_edited.pin
Started Sat Aug 20 21:25:27 2022
 on pathproteome-dev02.med.umich.edu
Hyperparameters: selectionFdr=0.01, Cpos=0, Cneg=0, maxNiter=10
Reading tab-delimited input from datafile 20201119_MEC1-Vial-1500pg-Eclipse-DDA-01_edited.pin
Features:
retentiontime rank abs_ppm isotope_errors log10_evalue hyperscore delta_hyperscore matched_ion_num complementary_ions ion_series weighted_average_abs_fragment_ppm peptide_length ntt nmc 15.994900M unweighted_spectral_entropy delta_RT_loess 
Found 12624 PSMs
Concatenated search input detected and --post-processing-tdc flag set. Applying target-decoy competition on Percolator scores.
Train/test set contains 12108 positives and 516 negatives, size ratio=23.4651 and pi0=1
Selecting Cpos by cross-validation.
Selecting Cneg by cross-validation.
Split 1:	Selected feature 16 as initial direction. Could separate 7753 training set positives with q<0.01 in that direction.
Split 2:	Selected feature 16 as initial direction. Could separate 7755 training set positives with q<0.01 in that direction.
Split 3:	Selected feature 16 as initial direction. Could separate 7806 training set positives with q<0.01 in that direction.
Found 11641 test set positives with q<0.01 in initial direction
Reading in data and feature calculation took 3.31 cpu seconds or 0 seconds wall clock time.
---Training with Cpos selected by cross validation, Cneg selected by cross validation, initial_fdr=0.01, fdr=0.01
Iteration 1:	Estimated 11704 PSMs with q<0.01
Iteration 2:	Estimated 11704 PSMs with q<0.01
Iteration 3:	Estimated 11701 PSMs with q<0.01
Iteration 4:	Estimated 11702 PSMs with q<0.01
Iteration 5:	Estimated 11703 PSMs with q<0.01
Iteration 6:	Estimated 11703 PSMs with q<0.01
Iteration 7:	Estimated 11703 PSMs with q<0.01
Iteration 8:	Estimated 11703 PSMs with q<0.01
Iteration 9:	Estimated 11703 PSMs with q<0.01
Iteration 10:	Estimated 11703 PSMs with q<0.01
Learned normalized SVM weights for the 3 cross-validation splits:
 Split1	 Split2	 Split3	FeatureName
-0.1386	-0.2100	-0.0691	retentiontime
 0.0000	 0.0000	 0.0000	rank
 0.1053	-0.0070	 0.0458	abs_ppm
 0.0245	 0.1712	 0.0435	isotope_errors
-0.1511	-0.4303	-0.0646	log10_evalue
-0.7136	-0.3189	-1.2282	hyperscore
 0.8795	 0.6315	 0.9342	delta_hyperscore
 1.2739	 1.5848	 2.5494	matched_ion_num
-0.5215	-0.9652	-0.9141	complementary_ions
 0.0284	-0.3541	-0.1057	ion_series
-0.0522	-0.0727	-0.0510	weighted_average_abs_fragment_ppm
 0.7033	 0.5098	 0.1921	peptide_length
 0.0000	 0.0000	 0.0000	ntt
 0.1504	 0.0780	 0.0158	nmc
 0.0540	 0.0485	 0.0795	15.994900M
 1.3312	 1.3709	 0.8244	unweighted_spectral_entropy
-0.6260	-0.3883	-0.2502	delta_RT_loess
 1.3477	 1.3311	 2.1199	m0
Found 11692 test set PSMs with q<0.01.
Selected best-scoring PSM per scan+expMass (target-decoy competition): 12108 target PSMs and 516 decoy PSMs.
Calculating q values.
Final list yields 11692 target PSMs with q<0.01.
Calculating posterior error probabilities (PEPs).
Processing took 19.09 cpu seconds or 2 seconds wall clock time.
Process 'Percolator' finished, exit code: 0
Percolator [Work dir: /storage/yufe/results/msfragger_dia_paper/single_cell_1cell_10cells12xLib/diaumpiredda]
/storage/yufe/tools/FragPipe-18.0/fragpipe/tools/percolator-305/percolator --only-psms --no-terminate --post-processing-tdc --num-threads 56 --results-psms 20201112_MEC1-MF-1cell-Eclipse-DIA-01_Q1_percolator_target_psms.tsv --decoy-results-psms 20201112_MEC1-MF-1cell-Eclipse-DIA-01_Q1_percolator_decoy_psms.tsv 20201112_MEC1-MF-1cell-Eclipse-DIA-01_Q1_edited.pin
Percolator version 3.05.0, Build Date Apr 28 2020 14:23:07
Copyright (c) 2006-9 University of Washington. All rights reserved.
Written by Lukas Käll (lukall@u.washington.edu) in the
Department of Genome Sciences at the University of Washington.
Issued command:
/storage/yufe/tools/FragPipe-18.0/fragpipe/tools/percolator-305/percolator --only-psms --no-terminate --post-processing-tdc --num-threads 56 --results-psms 20201112_MEC1-MF-1cell-Eclipse-DIA-01_Q1_percolator_target_psms.tsv --decoy-results-psms 20201112_MEC1-MF-1cell-Eclipse-DIA-01_Q1_percolator_decoy_psms.tsv 20201112_MEC1-MF-1cell-Eclipse-DIA-01_Q1_edited.pin
Started Sat Aug 20 21:25:29 2022
 on pathproteome-dev02.med.umich.edu
Hyperparameters: selectionFdr=0.01, Cpos=0, Cneg=0, maxNiter=10
Reading tab-delimited input from datafile 20201112_MEC1-MF-1cell-Eclipse-DIA-01_Q1_edited.pin
Features:
retentiontime rank abs_ppm isotope_errors log10_evalue hyperscore delta_hyperscore matched_ion_num complementary_ions ion_series weighted_average_abs_fragment_ppm peptide_length ntt nmc 15.994900M unweighted_spectral_entropy delta_RT_loess 
Found 450 PSMs
Concatenated search input detected and --post-processing-tdc flag set. Applying target-decoy competition on Percolator scores.
Train/test set contains 395 positives and 55 negatives, size ratio=7.18182 and pi0=1
Warning : the number of negative samples read is too small to perform a correct classification.

Selecting Cpos by cross-validation.
Selecting Cneg by cross-validation.
Split 1:	Selected feature 6 as initial direction. Could separate 175 training set positives with q<0.01 in that direction.
Split 2:	Selected feature 5 as initial direction. Could separate 203 training set positives with q<0.01 in that direction.
Split 3:	Selected feature 6 as initial direction. Could separate 180 training set positives with q<0.01 in that direction.
Found 0 test set positives with q<0.01 in initial direction
Reading in data and feature calculation took 4.98 cpu seconds or 0 seconds wall clock time.
---Training with Cpos selected by cross validation, Cneg selected by cross validation, initial_fdr=0.01, fdr=0.01
Iteration 1:	Estimated 337 PSMs with q<0.01
Iteration 2:	Estimated 346 PSMs with q<0.01
Iteration 3:	Estimated 348 PSMs with q<0.01
Iteration 4:	Estimated 350 PSMs with q<0.01
Iteration 5:	Estimated 352 PSMs with q<0.01
Iteration 6:	Estimated 352 PSMs with q<0.01
Iteration 7:	Estimated 352 PSMs with q<0.01
Iteration 8:	Estimated 352 PSMs with q<0.01
Iteration 9:	Estimated 352 PSMs with q<0.01
Iteration 10:	Estimated 352 PSMs with q<0.01
Learned normalized SVM weights for the 3 cross-validation splits:
 Split1	 Split2	 Split3	FeatureName
 0.2692	 0.4076	-0.9776	retentiontime
 0.0000	 0.0000	 0.0000	rank
-0.0459	-0.2588	-0.0746	abs_ppm
-0.4154	 0.2607	 0.3018	isotope_errors
-1.8201	-1.3888	-0.5557	log10_evalue
-0.1396	 0.7728	 6.3417	hyperscore
 0.4863	 0.2683	 3.2302	delta_hyperscore
 7.1936	 0.7389	 2.1636	matched_ion_num
-2.0743	-0.9826	-4.4392	complementary_ions
-0.1531	 0.0852	 0.0996	ion_series
 0.3116	 0.6095	 0.5565	weighted_average_abs_fragment_ppm
-1.5219	-0.6866	-1.6928	peptide_length
 0.0000	 0.0000	 0.0000	ntt
 0.0305	 0.3528	-0.1791	nmc
 1.2260	 0.3866	 0.1041	15.994900M
 1.5800	 0.5442	 1.3661	unweighted_spectral_entropy
-2.7351	-2.0493	-1.2993	delta_RT_loess
 6.5969	 2.2366	 7.9745	m0
Found 108 test set PSMs with q<0.01.
Selected best-scoring PSM per scan+expMass (target-decoy competition): 395 target PSMs and 55 decoy PSMs.
Calculating q values.
Final list yields 110 target PSMs with q<0.01.
Calculating posterior error probabilities (PEPs).
Processing took 7.8 cpu seconds or 5 seconds wall clock time.
Process 'Percolator' finished, exit code: 0
Percolator [Work dir: /storage/yufe/results/msfragger_dia_paper/single_cell_1cell_10cells12xLib/diaumpiredda]
/storage/yufe/tools/FragPipe-18.0/fragpipe/tools/percolator-305/percolator --only-psms --no-terminate --post-processing-tdc --num-threads 56 --results-psms 20201112_MEC1-MF-10cells-Eclipse-DIA-01_Q2_percolator_target_psms.tsv --decoy-results-psms 20201112_MEC1-MF-10cells-Eclipse-DIA-01_Q2_percolator_decoy_psms.tsv 20201112_MEC1-MF-10cells-Eclipse-DIA-01_Q2_edited.pin
Percolator version 3.05.0, Build Date Apr 28 2020 14:23:07
Copyright (c) 2006-9 University of Washington. All rights reserved.
Written by Lukas Käll (lukall@u.washington.edu) in the
Department of Genome Sciences at the University of Washington.
Issued command:
/storage/yufe/tools/FragPipe-18.0/fragpipe/tools/percolator-305/percolator --only-psms --no-terminate --post-processing-tdc --num-threads 56 --results-psms 20201112_MEC1-MF-10cells-Eclipse-DIA-01_Q2_percolator_target_psms.tsv --decoy-results-psms 20201112_MEC1-MF-10cells-Eclipse-DIA-01_Q2_percolator_decoy_psms.tsv 20201112_MEC1-MF-10cells-Eclipse-DIA-01_Q2_edited.pin
Started Sat Aug 20 21:25:35 2022
 on pathproteome-dev02.med.umich.edu
Hyperparameters: selectionFdr=0.01, Cpos=0, Cneg=0, maxNiter=10
Reading tab-delimited input from datafile 20201112_MEC1-MF-10cells-Eclipse-DIA-01_Q2_edited.pin
Features:
retentiontime rank abs_ppm isotope_errors log10_evalue hyperscore delta_hyperscore matched_ion_num complementary_ions ion_series weighted_average_abs_fragment_ppm peptide_length ntt nmc 15.994900M unweighted_spectral_entropy delta_RT_loess 
Found 493 PSMs
Concatenated search input detected and --post-processing-tdc flag set. Applying target-decoy competition on Percolator scores.
Train/test set contains 384 positives and 109 negatives, size ratio=3.52294 and pi0=1
Selecting Cpos by cross-validation.
Selecting Cneg by cross-validation.
Split 1:	Selected feature 5 as initial direction. Could separate 97 training set positives with q<0.01 in that direction.
Split 2:	Selected feature 16 as initial direction. Could separate 145 training set positives with q<0.01 in that direction.
Split 3:	Selected feature 5 as initial direction. Could separate 81 training set positives with q<0.01 in that direction.
Found 0 test set positives with q<0.01 in initial direction
Reading in data and feature calculation took 1.47 cpu seconds or 0 seconds wall clock time.
---Training with Cpos selected by cross validation, Cneg selected by cross validation, initial_fdr=0.01, fdr=0.01
Iteration 1:	Estimated 246 PSMs with q<0.01
Iteration 2:	Estimated 257 PSMs with q<0.01
Iteration 3:	Estimated 268 PSMs with q<0.01
Iteration 4:	Estimated 274 PSMs with q<0.01
Iteration 5:	Estimated 274 PSMs with q<0.01
Iteration 6:	Estimated 274 PSMs with q<0.01
Iteration 7:	Estimated 274 PSMs with q<0.01
Iteration 8:	Estimated 274 PSMs with q<0.01
Iteration 9:	Estimated 274 PSMs with q<0.01
Iteration 10:	Estimated 274 PSMs with q<0.01
Learned normalized SVM weights for the 3 cross-validation splits:
 Split1	 Split2	 Split3	FeatureName
 0.3352	-0.0529	-0.8000	retentiontime
 0.0000	 0.0000	 0.0000	rank
 0.1420	 0.8481	-0.5112	abs_ppm
-1.6530	-0.3893	-0.3627	isotope_errors
-7.9624	-0.4918	-2.3129	log10_evalue
-0.1083	 3.2713	-0.5346	hyperscore
-1.2924	-0.1725	 0.9578	delta_hyperscore
-1.1837	-0.0585	 1.0757	matched_ion_num
-2.7529	-2.2761	-1.5133	complementary_ions
 1.1651	-1.6686	-0.8600	ion_series
-0.3095	 0.5410	-0.6027	weighted_average_abs_fragment_ppm
 2.2881	 0.2445	 0.9252	peptide_length
 0.0000	 0.0000	 0.0000	ntt
-0.1987	-0.2290	-0.6431	nmc
 0.4644	-0.4265	 0.8496	15.994900M
 3.5615	 4.6059	 1.2695	unweighted_spectral_entropy
-5.0765	-1.0630	-2.5788	delta_RT_loess
-1.4129	-0.4188	-0.8963	m0
Found 0 test set PSMs with q<0.01.
No targets found with q<0.01
Resetting score vector, using default vector. Use --override flag to prevent this.
Split 1:	Selected feature 5 as initial direction. Could separate 97 training set positives with q<0.01 in that direction.
Split 2:	Selected feature 16 as initial direction. Could separate 145 training set positives with q<0.01 in that direction.
Split 3:	Selected feature 5 as initial direction. Could separate 81 training set positives with q<0.01 in that direction.
Selected best-scoring PSM per scan+expMass (target-decoy competition): 384 target PSMs and 109 decoy PSMs.
Calculating q values.
Final list yields 110 target PSMs with q<0.01.
Calculating posterior error probabilities (PEPs).
Process 'Percolator' finished, exit code: 0
Processing took 7.48 cpu seconds or 4 seconds wall clock time.
Percolator [Work dir: /storage/yufe/results/msfragger_dia_paper/single_cell_1cell_10cells12xLib/diaumpiredda]
/storage/yufe/tools/FragPipe-18.0/fragpipe/tools/percolator-305/percolator --only-psms --no-terminate --post-processing-tdc --num-threads 56 --results-psms 20201112_MEC1-MF-10cells-Eclipse-DIA-02_Q2_percolator_target_psms.tsv --decoy-results-psms 20201112_MEC1-MF-10cells-Eclipse-DIA-02_Q2_percolator_decoy_psms.tsv 20201112_MEC1-MF-10cells-Eclipse-DIA-02_Q2_edited.pin
Percolator version 3.05.0, Build Date Apr 28 2020 14:23:07
Copyright (c) 2006-9 University of Washington. All rights reserved.
Written by Lukas Käll (lukall@u.washington.edu) in the
Department of Genome Sciences at the University of Washington.
Issued command:
/storage/yufe/tools/FragPipe-18.0/fragpipe/tools/percolator-305/percolator --only-psms --no-terminate --post-processing-tdc --num-threads 56 --results-psms 20201112_MEC1-MF-10cells-Eclipse-DIA-02_Q2_percolator_target_psms.tsv --decoy-results-psms 20201112_MEC1-MF-10cells-Eclipse-DIA-02_Q2_percolator_decoy_psms.tsv 20201112_MEC1-MF-10cells-Eclipse-DIA-02_Q2_edited.pin
Started Sat Aug 20 21:25:39 2022
 on pathproteome-dev02.med.umich.edu
Hyperparameters: selectionFdr=0.01, Cpos=0, Cneg=0, maxNiter=10
Reading tab-delimited input from datafile 20201112_MEC1-MF-10cells-Eclipse-DIA-02_Q2_edited.pin
Features:
retentiontime rank abs_ppm isotope_errors log10_evalue hyperscore delta_hyperscore matched_ion_num complementary_ions ion_series weighted_average_abs_fragment_ppm peptide_length ntt nmc 15.994900M unweighted_spectral_entropy delta_RT_loess 
Found 632 PSMs
Concatenated search input detected and --post-processing-tdc flag set. Applying target-decoy competition on Percolator scores.
Train/test set contains 507 positives and 125 negatives, size ratio=4.056 and pi0=1
Selecting Cpos by cross-validation.
Selecting Cneg by cross-validation.
Split 1:	Selected feature 5 as initial direction. Could separate 112 training set positives with q<0.01 in that direction.
Split 2:	Selected feature 16 as initial direction. Could separate 213 training set positives with q<0.01 in that direction.
Split 3:	Selected feature 5 as initial direction. Could separate 110 training set positives with q<0.01 in that direction.
Found 0 test set positives with q<0.01 in initial direction
Reading in data and feature calculation took 0.65 cpu seconds or 0 seconds wall clock time.
---Training with Cpos selected by cross validation, Cneg selected by cross validation, initial_fdr=0.01, fdr=0.01
Iteration 1:	Estimated 321 PSMs with q<0.01
Iteration 2:	Estimated 341 PSMs with q<0.01
Iteration 3:	Estimated 355 PSMs with q<0.01
Iteration 4:	Estimated 356 PSMs with q<0.01
Iteration 5:	Estimated 361 PSMs with q<0.01
Iteration 6:	Estimated 357 PSMs with q<0.01
Iteration 7:	Estimated 361 PSMs with q<0.01
Iteration 8:	Estimated 357 PSMs with q<0.01
Iteration 9:	Estimated 361 PSMs with q<0.01
Iteration 10:	Estimated 357 PSMs with q<0.01
Learned normalized SVM weights for the 3 cross-validation splits:
 Split1	 Split2	 Split3	FeatureName
 0.3679	-0.0309	 0.8141	retentiontime
 0.0000	 0.0000	 0.0000	rank
-1.8068	-0.0354	-1.0683	abs_ppm
 0.0664	-0.2069	 0.3538	isotope_errors
-2.5301	-0.4655	-4.1606	log10_evalue
-0.7431	-0.0793	 0.2159	hyperscore
 0.7383	 0.1162	 0.6865	delta_hyperscore
 1.9761	 0.6048	 2.1391	matched_ion_num
-1.6891	-0.3517	-3.0287	complementary_ions
-0.6987	-0.1568	-3.0728	ion_series
 0.2295	 0.1524	-0.4211	weighted_average_abs_fragment_ppm
 0.7002	 0.0435	 2.2658	peptide_length
 0.0000	 0.0000	 0.0000	ntt
-0.2372	-0.0285	-0.8725	nmc
-0.5207	 0.2484	 0.0553	15.994900M
 0.4020	 0.9296	 4.5857	unweighted_spectral_entropy
-3.6682	-0.6736	-4.0557	delta_RT_loess
-0.9049	-0.0356	-0.0778	m0
Found 0 test set PSMs with q<0.01.
No targets found with q<0.01
Resetting score vector, using default vector. Use --override flag to prevent this.
Split 1:	Selected feature 5 as initial direction. Could separate 112 training set positives with q<0.01 in that direction.
Split 2:	Selected feature 16 as initial direction. Could separate 213 training set positives with q<0.01 in that direction.
Split 3:	Selected feature 5 as initial direction. Could separate 110 training set positives with q<0.01 in that direction.
Selected best-scoring PSM per scan+expMass (target-decoy competition): 507 target PSMs and 125 decoy PSMs.
Calculating q values.
Final list yields 210 target PSMs with q<0.01.
Calculating posterior error probabilities (PEPs).
Process 'Percolator' finished, exit code: 0
Processing took 8.53 cpu seconds or 5 seconds wall clock time.
Percolator [Work dir: /storage/yufe/results/msfragger_dia_paper/single_cell_1cell_10cells12xLib/diaumpiredda]
/storage/yufe/tools/FragPipe-18.0/fragpipe/tools/percolator-305/percolator --only-psms --no-terminate --post-processing-tdc --num-threads 56 --results-psms 20201112_MEC1-MF-1cell-Eclipse-DIA-02_Q1_percolator_target_psms.tsv --decoy-results-psms 20201112_MEC1-MF-1cell-Eclipse-DIA-02_Q1_percolator_decoy_psms.tsv 20201112_MEC1-MF-1cell-Eclipse-DIA-02_Q1_edited.pin
Percolator version 3.05.0, Build Date Apr 28 2020 14:23:07
Copyright (c) 2006-9 University of Washington. All rights reserved.
Written by Lukas Käll (lukall@u.washington.edu) in the
Department of Genome Sciences at the University of Washington.
Issued command:
/storage/yufe/tools/FragPipe-18.0/fragpipe/tools/percolator-305/percolator --only-psms --no-terminate --post-processing-tdc --num-threads 56 --results-psms 20201112_MEC1-MF-1cell-Eclipse-DIA-02_Q1_percolator_target_psms.tsv --decoy-results-psms 20201112_MEC1-MF-1cell-Eclipse-DIA-02_Q1_percolator_decoy_psms.tsv 20201112_MEC1-MF-1cell-Eclipse-DIA-02_Q1_edited.pin
Started Sat Aug 20 21:25:44 2022
 on pathproteome-dev02.med.umich.edu
Hyperparameters: selectionFdr=0.01, Cpos=0, Cneg=0, maxNiter=10
Reading tab-delimited input from datafile 20201112_MEC1-MF-1cell-Eclipse-DIA-02_Q1_edited.pin
Features:
retentiontime rank abs_ppm isotope_errors log10_evalue hyperscore delta_hyperscore matched_ion_num complementary_ions ion_series weighted_average_abs_fragment_ppm peptide_length ntt nmc 15.994900M unweighted_spectral_entropy delta_RT_loess 
Found 1455 PSMs
Concatenated search input detected and --post-processing-tdc flag set. Applying target-decoy competition on Percolator scores.
Train/test set contains 1107 positives and 348 negatives, size ratio=3.18103 and pi0=1
Selecting Cpos by cross-validation.
Selecting Cneg by cross-validation.
Split 1:	Selected feature 5 as initial direction. Could separate 390 training set positives with q<0.01 in that direction.
Split 2:	Selected feature 5 as initial direction. Could separate 371 training set positives with q<0.01 in that direction.
Split 3:	Selected feature 5 as initial direction. Could separate 358 training set positives with q<0.01 in that direction.
Found 536 test set positives with q<0.01 in initial direction
Reading in data and feature calculation took 1.51 cpu seconds or 0 seconds wall clock time.
---Training with Cpos selected by cross validation, Cneg selected by cross validation, initial_fdr=0.01, fdr=0.01
Iteration 1:	Estimated 707 PSMs with q<0.01
Iteration 2:	Estimated 737 PSMs with q<0.01
Iteration 3:	Estimated 740 PSMs with q<0.01
Iteration 4:	Estimated 742 PSMs with q<0.01
Iteration 5:	Estimated 744 PSMs with q<0.01
Iteration 6:	Estimated 743 PSMs with q<0.01
Iteration 7:	Estimated 743 PSMs with q<0.01
Iteration 8:	Estimated 743 PSMs with q<0.01
Iteration 9:	Estimated 743 PSMs with q<0.01
Iteration 10:	Estimated 743 PSMs with q<0.01
Learned normalized SVM weights for the 3 cross-validation splits:
 Split1	 Split2	 Split3	FeatureName
 0.8395	 0.2204	 0.5898	retentiontime
 0.0000	 0.0000	 0.0000	rank
 0.0554	-0.0953	-0.1932	abs_ppm
-0.9423	-0.3161	-0.4925	isotope_errors
-1.9672	-1.5826	-1.2115	log10_evalue
 1.1678	 0.5667	 0.0406	hyperscore
 0.5778	 0.6211	 0.8548	delta_hyperscore
 1.2321	 1.3143	 1.3644	matched_ion_num
-1.5136	-1.1504	-1.1567	complementary_ions
-0.2512	-0.2554	-0.1133	ion_series
-0.1350	 0.1951	-0.1756	weighted_average_abs_fragment_ppm
-0.0289	-0.4386	-0.5133	peptide_length
 0.0000	 0.0000	 0.0000	ntt
 0.4974	 0.3310	 0.7588	nmc
 0.5431	 0.6354	 0.2846	15.994900M
 1.4278	 1.2411	 1.4057	unweighted_spectral_entropy
-3.1204	-2.4194	-1.8911	delta_RT_loess
-0.0372	 0.0414	 0.1558	m0
Found 671 test set PSMs with q<0.01.
Selected best-scoring PSM per scan+expMass (target-decoy competition): 1107 target PSMs and 348 decoy PSMs.
Calculating q values.
Final list yields 677 target PSMs with q<0.01.
Calculating posterior error probabilities (PEPs).
Process 'Percolator' finished, exit code: 0
Processing took 8.45 cpu seconds or 1 seconds wall clock time.
Percolator: Convert to pepxml [Work dir: /storage/yufe/results/msfragger_dia_paper/single_cell_1cell_10cells12xLib/diaumpiredda]
java -cp /storage/yufe/tools/FragPipe-18.0/fragpipe/lib/* com.dmtavt.fragpipe.tools.percolator.PercolatorOutputToPepXML 20201119_MEC1-Vial-1500pg-Eclipse-DIA-02_Q2.pin 20201119_MEC1-Vial-1500pg-Eclipse-DIA-02_Q2 20201119_MEC1-Vial-1500pg-Eclipse-DIA-02_Q2_percolator_target_psms.tsv 20201119_MEC1-Vial-1500pg-Eclipse-DIA-02_Q2_percolator_decoy_psms.tsv interact-20201119_MEC1-Vial-1500pg-Eclipse-DIA-02_Q2 DDA 0.7
Process 'Percolator: Convert to pepxml' finished, exit code: 0
Percolator: Delete temp
java -cp /storage/yufe/tools/FragPipe-18.0/fragpipe/lib/fragpipe-18.0.jar com.github.chhh.utils.FileDelete /storage/yufe/results/msfragger_dia_paper/single_cell_1cell_10cells12xLib/diaumpiredda/20201119_MEC1-Vial-1500pg-Eclipse-DIA-02_Q2_percolator_target_psms.tsv
Process 'Percolator: Delete temp' finished, exit code: 0
Percolator: Delete temp
java -cp /storage/yufe/tools/FragPipe-18.0/fragpipe/lib/fragpipe-18.0.jar com.github.chhh.utils.FileDelete /storage/yufe/results/msfragger_dia_paper/single_cell_1cell_10cells12xLib/diaumpiredda/20201119_MEC1-Vial-1500pg-Eclipse-DIA-02_Q2_percolator_decoy_psms.tsv
Process 'Percolator: Delete temp' finished, exit code: 0
Percolator: Convert to pepxml [Work dir: /storage/yufe/results/msfragger_dia_paper/single_cell_1cell_10cells12xLib/diaumpiredda]
java -cp /storage/yufe/tools/FragPipe-18.0/fragpipe/lib/* com.dmtavt.fragpipe.tools.percolator.PercolatorOutputToPepXML 20201112_MEC1-MF-1cell-Eclipse-DIA-03_Q1.pin 20201112_MEC1-MF-1cell-Eclipse-DIA-03_Q1 20201112_MEC1-MF-1cell-Eclipse-DIA-03_Q1_percolator_target_psms.tsv 20201112_MEC1-MF-1cell-Eclipse-DIA-03_Q1_percolator_decoy_psms.tsv interact-20201112_MEC1-MF-1cell-Eclipse-DIA-03_Q1 DDA 0.7
Process 'Percolator: Convert to pepxml' finished, exit code: 0
Percolator: Delete temp
java -cp /storage/yufe/tools/FragPipe-18.0/fragpipe/lib/fragpipe-18.0.jar com.github.chhh.utils.FileDelete /storage/yufe/results/msfragger_dia_paper/single_cell_1cell_10cells12xLib/diaumpiredda/20201112_MEC1-MF-1cell-Eclipse-DIA-03_Q1_percolator_target_psms.tsv
Process 'Percolator: Delete temp' finished, exit code: 0
Percolator: Delete temp
java -cp /storage/yufe/tools/FragPipe-18.0/fragpipe/lib/fragpipe-18.0.jar com.github.chhh.utils.FileDelete /storage/yufe/results/msfragger_dia_paper/single_cell_1cell_10cells12xLib/diaumpiredda/20201112_MEC1-MF-1cell-Eclipse-DIA-03_Q1_percolator_decoy_psms.tsv
Process 'Percolator: Delete temp' finished, exit code: 0
Percolator: Convert to pepxml [Work dir: /storage/yufe/results/msfragger_dia_paper/single_cell_1cell_10cells12xLib/diaumpiredda]
java -cp /storage/yufe/tools/FragPipe-18.0/fragpipe/lib/* com.dmtavt.fragpipe.tools.percolator.PercolatorOutputToPepXML 20201112_MEC1-MF-10cells-Eclipse-DIA-03_Q2.pin 20201112_MEC1-MF-10cells-Eclipse-DIA-03_Q2 20201112_MEC1-MF-10cells-Eclipse-DIA-03_Q2_percolator_target_psms.tsv 20201112_MEC1-MF-10cells-Eclipse-DIA-03_Q2_percolator_decoy_psms.tsv interact-20201112_MEC1-MF-10cells-Eclipse-DIA-03_Q2 DDA 0.7
Process 'Percolator: Convert to pepxml' finished, exit code: 0
Percolator: Delete temp
java -cp /storage/yufe/tools/FragPipe-18.0/fragpipe/lib/fragpipe-18.0.jar com.github.chhh.utils.FileDelete /storage/yufe/results/msfragger_dia_paper/single_cell_1cell_10cells12xLib/diaumpiredda/20201112_MEC1-MF-10cells-Eclipse-DIA-03_Q2_percolator_target_psms.tsv
Process 'Percolator: Delete temp' finished, exit code: 0
Percolator: Delete temp
java -cp /storage/yufe/tools/FragPipe-18.0/fragpipe/lib/fragpipe-18.0.jar com.github.chhh.utils.FileDelete /storage/yufe/results/msfragger_dia_paper/single_cell_1cell_10cells12xLib/diaumpiredda/20201112_MEC1-MF-10cells-Eclipse-DIA-03_Q2_percolator_decoy_psms.tsv
Process 'Percolator: Delete temp' finished, exit code: 0
Percolator: Convert to pepxml [Work dir: /storage/yufe/results/msfragger_dia_paper/single_cell_1cell_10cells12xLib/diaumpiredda]
java -cp /storage/yufe/tools/FragPipe-18.0/fragpipe/lib/* com.dmtavt.fragpipe.tools.percolator.PercolatorOutputToPepXML 20201106_MEC1-MF-10cells-Eclipse-DIA-03_Q1.pin 20201106_MEC1-MF-10cells-Eclipse-DIA-03_Q1 20201106_MEC1-MF-10cells-Eclipse-DIA-03_Q1_percolator_target_psms.tsv 20201106_MEC1-MF-10cells-Eclipse-DIA-03_Q1_percolator_decoy_psms.tsv interact-20201106_MEC1-MF-10cells-Eclipse-DIA-03_Q1 DDA 0.7
Process 'Percolator: Convert to pepxml' finished, exit code: 0
Percolator: Delete temp
java -cp /storage/yufe/tools/FragPipe-18.0/fragpipe/lib/fragpipe-18.0.jar com.github.chhh.utils.FileDelete /storage/yufe/results/msfragger_dia_paper/single_cell_1cell_10cells12xLib/diaumpiredda/20201106_MEC1-MF-10cells-Eclipse-DIA-03_Q1_percolator_target_psms.tsv
Process 'Percolator: Delete temp' finished, exit code: 0
Percolator: Delete temp
java -cp /storage/yufe/tools/FragPipe-18.0/fragpipe/lib/fragpipe-18.0.jar com.github.chhh.utils.FileDelete /storage/yufe/results/msfragger_dia_paper/single_cell_1cell_10cells12xLib/diaumpiredda/20201106_MEC1-MF-10cells-Eclipse-DIA-03_Q1_percolator_decoy_psms.tsv
Process 'Percolator: Delete temp' finished, exit code: 0
Percolator: Convert to pepxml [Work dir: /storage/yufe/results/msfragger_dia_paper/single_cell_1cell_10cells12xLib/diaumpiredda]
java -cp /storage/yufe/tools/FragPipe-18.0/fragpipe/lib/* com.dmtavt.fragpipe.tools.percolator.PercolatorOutputToPepXML 20201106_MEC1-MF-10cells-Eclipse-DIA-02_Q1.pin 20201106_MEC1-MF-10cells-Eclipse-DIA-02_Q1 20201106_MEC1-MF-10cells-Eclipse-DIA-02_Q1_percolator_target_psms.tsv 20201106_MEC1-MF-10cells-Eclipse-DIA-02_Q1_percolator_decoy_psms.tsv interact-20201106_MEC1-MF-10cells-Eclipse-DIA-02_Q1 DDA 0.7
Process 'Percolator: Convert to pepxml' finished, exit code: 0
Percolator: Delete temp
java -cp /storage/yufe/tools/FragPipe-18.0/fragpipe/lib/fragpipe-18.0.jar com.github.chhh.utils.FileDelete /storage/yufe/results/msfragger_dia_paper/single_cell_1cell_10cells12xLib/diaumpiredda/20201106_MEC1-MF-10cells-Eclipse-DIA-02_Q1_percolator_target_psms.tsv
Process 'Percolator: Delete temp' finished, exit code: 0
Percolator: Delete temp
java -cp /storage/yufe/tools/FragPipe-18.0/fragpipe/lib/fragpipe-18.0.jar com.github.chhh.utils.FileDelete /storage/yufe/results/msfragger_dia_paper/single_cell_1cell_10cells12xLib/diaumpiredda/20201106_MEC1-MF-10cells-Eclipse-DIA-02_Q1_percolator_decoy_psms.tsv
Process 'Percolator: Delete temp' finished, exit code: 0
Percolator: Convert to pepxml [Work dir: /storage/yufe/results/msfragger_dia_paper/single_cell_1cell_10cells12xLib/diaumpiredda]
java -cp /storage/yufe/tools/FragPipe-18.0/fragpipe/lib/* com.dmtavt.fragpipe.tools.percolator.PercolatorOutputToPepXML 20201119_MEC1-Vial-1500pg-Eclipse-DIA-03_Q2.pin 20201119_MEC1-Vial-1500pg-Eclipse-DIA-03_Q2 20201119_MEC1-Vial-1500pg-Eclipse-DIA-03_Q2_percolator_target_psms.tsv 20201119_MEC1-Vial-1500pg-Eclipse-DIA-03_Q2_percolator_decoy_psms.tsv interact-20201119_MEC1-Vial-1500pg-Eclipse-DIA-03_Q2 DDA 0.7
Process 'Percolator: Convert to pepxml' finished, exit code: 0
Percolator: Delete temp
java -cp /storage/yufe/tools/FragPipe-18.0/fragpipe/lib/fragpipe-18.0.jar com.github.chhh.utils.FileDelete /storage/yufe/results/msfragger_dia_paper/single_cell_1cell_10cells12xLib/diaumpiredda/20201119_MEC1-Vial-1500pg-Eclipse-DIA-03_Q2_percolator_target_psms.tsv
Process 'Percolator: Delete temp' finished, exit code: 0
Percolator: Delete temp
java -cp /storage/yufe/tools/FragPipe-18.0/fragpipe/lib/fragpipe-18.0.jar com.github.chhh.utils.FileDelete /storage/yufe/results/msfragger_dia_paper/single_cell_1cell_10cells12xLib/diaumpiredda/20201119_MEC1-Vial-1500pg-Eclipse-DIA-03_Q2_percolator_decoy_psms.tsv
Process 'Percolator: Delete temp' finished, exit code: 0
Percolator: Convert to pepxml [Work dir: /storage/yufe/results/msfragger_dia_paper/single_cell_1cell_10cells12xLib/diaumpiredda]
java -cp /storage/yufe/tools/FragPipe-18.0/fragpipe/lib/* com.dmtavt.fragpipe.tools.percolator.PercolatorOutputToPepXML 20201106_MEC1-MF-10cells-Eclipse-DIA-01_Q1.pin 20201106_MEC1-MF-10cells-Eclipse-DIA-01_Q1 20201106_MEC1-MF-10cells-Eclipse-DIA-01_Q1_percolator_target_psms.tsv 20201106_MEC1-MF-10cells-Eclipse-DIA-01_Q1_percolator_decoy_psms.tsv interact-20201106_MEC1-MF-10cells-Eclipse-DIA-01_Q1 DDA 0.7
Process 'Percolator: Convert to pepxml' finished, exit code: 0
Percolator: Delete temp
java -cp /storage/yufe/tools/FragPipe-18.0/fragpipe/lib/fragpipe-18.0.jar com.github.chhh.utils.FileDelete /storage/yufe/results/msfragger_dia_paper/single_cell_1cell_10cells12xLib/diaumpiredda/20201106_MEC1-MF-10cells-Eclipse-DIA-01_Q1_percolator_target_psms.tsv
Process 'Percolator: Delete temp' finished, exit code: 0
Percolator: Delete temp
java -cp /storage/yufe/tools/FragPipe-18.0/fragpipe/lib/fragpipe-18.0.jar com.github.chhh.utils.FileDelete /storage/yufe/results/msfragger_dia_paper/single_cell_1cell_10cells12xLib/diaumpiredda/20201106_MEC1-MF-10cells-Eclipse-DIA-01_Q1_percolator_decoy_psms.tsv
Process 'Percolator: Delete temp' finished, exit code: 0
Percolator: Convert to pepxml [Work dir: /storage/yufe/results/msfragger_dia_paper/single_cell_1cell_10cells12xLib/diaumpiredda]
java -cp /storage/yufe/tools/FragPipe-18.0/fragpipe/lib/* com.dmtavt.fragpipe.tools.percolator.PercolatorOutputToPepXML 20201112_MEC1-MF-1cell-Eclipse-DIA-02_Q3.pin 20201112_MEC1-MF-1cell-Eclipse-DIA-02_Q3 20201112_MEC1-MF-1cell-Eclipse-DIA-02_Q3_percolator_target_psms.tsv 20201112_MEC1-MF-1cell-Eclipse-DIA-02_Q3_percolator_decoy_psms.tsv interact-20201112_MEC1-MF-1cell-Eclipse-DIA-02_Q3 DDA 0.7
Process 'Percolator: Convert to pepxml' finished, exit code: 0
Percolator: Delete temp
java -cp /storage/yufe/tools/FragPipe-18.0/fragpipe/lib/fragpipe-18.0.jar com.github.chhh.utils.FileDelete /storage/yufe/results/msfragger_dia_paper/single_cell_1cell_10cells12xLib/diaumpiredda/20201112_MEC1-MF-1cell-Eclipse-DIA-02_Q3_percolator_target_psms.tsv
Process 'Percolator: Delete temp' finished, exit code: 0
Percolator: Delete temp
java -cp /storage/yufe/tools/FragPipe-18.0/fragpipe/lib/fragpipe-18.0.jar com.github.chhh.utils.FileDelete /storage/yufe/results/msfragger_dia_paper/single_cell_1cell_10cells12xLib/diaumpiredda/20201112_MEC1-MF-1cell-Eclipse-DIA-02_Q3_percolator_decoy_psms.tsv
Process 'Percolator: Delete temp' finished, exit code: 0
Percolator: Convert to pepxml [Work dir: /storage/yufe/results/msfragger_dia_paper/single_cell_1cell_10cells12xLib/diaumpiredda]
java -cp /storage/yufe/tools/FragPipe-18.0/fragpipe/lib/* com.dmtavt.fragpipe.tools.percolator.PercolatorOutputToPepXML 20201119_MEC1-Vial-1500pg-Eclipse-DDA-02.pin 20201119_MEC1-Vial-1500pg-Eclipse-DDA-02 20201119_MEC1-Vial-1500pg-Eclipse-DDA-02_percolator_target_psms.tsv 20201119_MEC1-Vial-1500pg-Eclipse-DDA-02_percolator_decoy_psms.tsv interact-20201119_MEC1-Vial-1500pg-Eclipse-DDA-02 DDA 0.7
Process 'Percolator: Convert to pepxml' finished, exit code: 0
Percolator: Delete temp
java -cp /storage/yufe/tools/FragPipe-18.0/fragpipe/lib/fragpipe-18.0.jar com.github.chhh.utils.FileDelete /storage/yufe/results/msfragger_dia_paper/single_cell_1cell_10cells12xLib/diaumpiredda/20201119_MEC1-Vial-1500pg-Eclipse-DDA-02_percolator_target_psms.tsv
Process 'Percolator: Delete temp' finished, exit code: 0
Percolator: Delete temp
java -cp /storage/yufe/tools/FragPipe-18.0/fragpipe/lib/fragpipe-18.0.jar com.github.chhh.utils.FileDelete /storage/yufe/results/msfragger_dia_paper/single_cell_1cell_10cells12xLib/diaumpiredda/20201119_MEC1-Vial-1500pg-Eclipse-DDA-02_percolator_decoy_psms.tsv
Process 'Percolator: Delete temp' finished, exit code: 0
Percolator: Convert to pepxml [Work dir: /storage/yufe/results/msfragger_dia_paper/single_cell_1cell_10cells12xLib/diaumpiredda]
java -cp /storage/yufe/tools/FragPipe-18.0/fragpipe/lib/* com.dmtavt.fragpipe.tools.percolator.PercolatorOutputToPepXML 20201112_MEC1-MF-1cell-Eclipse-DIA-01_Q3.pin 20201112_MEC1-MF-1cell-Eclipse-DIA-01_Q3 20201112_MEC1-MF-1cell-Eclipse-DIA-01_Q3_percolator_target_psms.tsv 20201112_MEC1-MF-1cell-Eclipse-DIA-01_Q3_percolator_decoy_psms.tsv interact-20201112_MEC1-MF-1cell-Eclipse-DIA-01_Q3 DDA 0.7
Process 'Percolator: Convert to pepxml' finished, exit code: 0
Percolator: Delete temp
java -cp /storage/yufe/tools/FragPipe-18.0/fragpipe/lib/fragpipe-18.0.jar com.github.chhh.utils.FileDelete /storage/yufe/results/msfragger_dia_paper/single_cell_1cell_10cells12xLib/diaumpiredda/20201112_MEC1-MF-1cell-Eclipse-DIA-01_Q3_percolator_target_psms.tsv
Process 'Percolator: Delete temp' finished, exit code: 0
Percolator: Delete temp
java -cp /storage/yufe/tools/FragPipe-18.0/fragpipe/lib/fragpipe-18.0.jar com.github.chhh.utils.FileDelete /storage/yufe/results/msfragger_dia_paper/single_cell_1cell_10cells12xLib/diaumpiredda/20201112_MEC1-MF-1cell-Eclipse-DIA-01_Q3_percolator_decoy_psms.tsv
Process 'Percolator: Delete temp' finished, exit code: 0
Percolator: Convert to pepxml [Work dir: /storage/yufe/results/msfragger_dia_paper/single_cell_1cell_10cells12xLib/diaumpiredda]
java -cp /storage/yufe/tools/FragPipe-18.0/fragpipe/lib/* com.dmtavt.fragpipe.tools.percolator.PercolatorOutputToPepXML 20201106_MEC1-MF-10cells-Eclipse-DIA-03_Q3.pin 20201106_MEC1-MF-10cells-Eclipse-DIA-03_Q3 20201106_MEC1-MF-10cells-Eclipse-DIA-03_Q3_percolator_target_psms.tsv 20201106_MEC1-MF-10cells-Eclipse-DIA-03_Q3_percolator_decoy_psms.tsv interact-20201106_MEC1-MF-10cells-Eclipse-DIA-03_Q3 DDA 0.7
Process 'Percolator: Convert to pepxml' finished, exit code: 0
Percolator: Delete temp
java -cp /storage/yufe/tools/FragPipe-18.0/fragpipe/lib/fragpipe-18.0.jar com.github.chhh.utils.FileDelete /storage/yufe/results/msfragger_dia_paper/single_cell_1cell_10cells12xLib/diaumpiredda/20201106_MEC1-MF-10cells-Eclipse-DIA-03_Q3_percolator_target_psms.tsv
Process 'Percolator: Delete temp' finished, exit code: 0
Percolator: Delete temp
java -cp /storage/yufe/tools/FragPipe-18.0/fragpipe/lib/fragpipe-18.0.jar com.github.chhh.utils.FileDelete /storage/yufe/results/msfragger_dia_paper/single_cell_1cell_10cells12xLib/diaumpiredda/20201106_MEC1-MF-10cells-Eclipse-DIA-03_Q3_percolator_decoy_psms.tsv
Process 'Percolator: Delete temp' finished, exit code: 0
Percolator: Convert to pepxml [Work dir: /storage/yufe/results/msfragger_dia_paper/single_cell_1cell_10cells12xLib/diaumpiredda]
java -cp /storage/yufe/tools/FragPipe-18.0/fragpipe/lib/* com.dmtavt.fragpipe.tools.percolator.PercolatorOutputToPepXML 20201119_MEC1-Vial-1500pg-Eclipse-DIA-01_Q2.pin 20201119_MEC1-Vial-1500pg-Eclipse-DIA-01_Q2 20201119_MEC1-Vial-1500pg-Eclipse-DIA-01_Q2_percolator_target_psms.tsv 20201119_MEC1-Vial-1500pg-Eclipse-DIA-01_Q2_percolator_decoy_psms.tsv interact-20201119_MEC1-Vial-1500pg-Eclipse-DIA-01_Q2 DDA 0.7
Process 'Percolator: Convert to pepxml' finished, exit code: 0
Percolator: Delete temp
java -cp /storage/yufe/tools/FragPipe-18.0/fragpipe/lib/fragpipe-18.0.jar com.github.chhh.utils.FileDelete /storage/yufe/results/msfragger_dia_paper/single_cell_1cell_10cells12xLib/diaumpiredda/20201119_MEC1-Vial-1500pg-Eclipse-DIA-01_Q2_percolator_target_psms.tsv
Process 'Percolator: Delete temp' finished, exit code: 0
Percolator: Delete temp
java -cp /storage/yufe/tools/FragPipe-18.0/fragpipe/lib/fragpipe-18.0.jar com.github.chhh.utils.FileDelete /storage/yufe/results/msfragger_dia_paper/single_cell_1cell_10cells12xLib/diaumpiredda/20201119_MEC1-Vial-1500pg-Eclipse-DIA-01_Q2_percolator_decoy_psms.tsv
Process 'Percolator: Delete temp' finished, exit code: 0
Percolator: Convert to pepxml [Work dir: /storage/yufe/results/msfragger_dia_paper/single_cell_1cell_10cells12xLib/diaumpiredda]
java -cp /storage/yufe/tools/FragPipe-18.0/fragpipe/lib/* com.dmtavt.fragpipe.tools.percolator.PercolatorOutputToPepXML 20201119_MEC1-Vial-1500pg-Eclipse-DDA-03.pin 20201119_MEC1-Vial-1500pg-Eclipse-DDA-03 20201119_MEC1-Vial-1500pg-Eclipse-DDA-03_percolator_target_psms.tsv 20201119_MEC1-Vial-1500pg-Eclipse-DDA-03_percolator_decoy_psms.tsv interact-20201119_MEC1-Vial-1500pg-Eclipse-DDA-03 DDA 0.7
Process 'Percolator: Convert to pepxml' finished, exit code: 0
Percolator: Delete temp
java -cp /storage/yufe/tools/FragPipe-18.0/fragpipe/lib/fragpipe-18.0.jar com.github.chhh.utils.FileDelete /storage/yufe/results/msfragger_dia_paper/single_cell_1cell_10cells12xLib/diaumpiredda/20201119_MEC1-Vial-1500pg-Eclipse-DDA-03_percolator_target_psms.tsv
Process 'Percolator: Delete temp' finished, exit code: 0
Percolator: Delete temp
java -cp /storage/yufe/tools/FragPipe-18.0/fragpipe/lib/fragpipe-18.0.jar com.github.chhh.utils.FileDelete /storage/yufe/results/msfragger_dia_paper/single_cell_1cell_10cells12xLib/diaumpiredda/20201119_MEC1-Vial-1500pg-Eclipse-DDA-03_percolator_decoy_psms.tsv
Process 'Percolator: Delete temp' finished, exit code: 0
Percolator: Convert to pepxml [Work dir: /storage/yufe/results/msfragger_dia_paper/single_cell_1cell_10cells12xLib/diaumpiredda]
java -cp /storage/yufe/tools/FragPipe-18.0/fragpipe/lib/* com.dmtavt.fragpipe.tools.percolator.PercolatorOutputToPepXML 20201106_MEC1-MF-10cells-Eclipse-DIA-02_Q3.pin 20201106_MEC1-MF-10cells-Eclipse-DIA-02_Q3 20201106_MEC1-MF-10cells-Eclipse-DIA-02_Q3_percolator_target_psms.tsv 20201106_MEC1-MF-10cells-Eclipse-DIA-02_Q3_percolator_decoy_psms.tsv interact-20201106_MEC1-MF-10cells-Eclipse-DIA-02_Q3 DDA 0.7
Process 'Percolator: Convert to pepxml' finished, exit code: 0
Percolator: Delete temp
java -cp /storage/yufe/tools/FragPipe-18.0/fragpipe/lib/fragpipe-18.0.jar com.github.chhh.utils.FileDelete /storage/yufe/results/msfragger_dia_paper/single_cell_1cell_10cells12xLib/diaumpiredda/20201106_MEC1-MF-10cells-Eclipse-DIA-02_Q3_percolator_target_psms.tsv
Process 'Percolator: Delete temp' finished, exit code: 0
Percolator: Delete temp
java -cp /storage/yufe/tools/FragPipe-18.0/fragpipe/lib/fragpipe-18.0.jar com.github.chhh.utils.FileDelete /storage/yufe/results/msfragger_dia_paper/single_cell_1cell_10cells12xLib/diaumpiredda/20201106_MEC1-MF-10cells-Eclipse-DIA-02_Q3_percolator_decoy_psms.tsv
Process 'Percolator: Delete temp' finished, exit code: 0
Percolator: Convert to pepxml [Work dir: /storage/yufe/results/msfragger_dia_paper/single_cell_1cell_10cells12xLib/diaumpiredda]
java -cp /storage/yufe/tools/FragPipe-18.0/fragpipe/lib/* com.dmtavt.fragpipe.tools.percolator.PercolatorOutputToPepXML 20201106_MEC1-MF-10cells-Eclipse-DIA-01_Q3.pin 20201106_MEC1-MF-10cells-Eclipse-DIA-01_Q3 20201106_MEC1-MF-10cells-Eclipse-DIA-01_Q3_percolator_target_psms.tsv 20201106_MEC1-MF-10cells-Eclipse-DIA-01_Q3_percolator_decoy_psms.tsv interact-20201106_MEC1-MF-10cells-Eclipse-DIA-01_Q3 DDA 0.7
Process 'Percolator: Convert to pepxml' finished, exit code: 0
Percolator: Delete temp
java -cp /storage/yufe/tools/FragPipe-18.0/fragpipe/lib/fragpipe-18.0.jar com.github.chhh.utils.FileDelete /storage/yufe/results/msfragger_dia_paper/single_cell_1cell_10cells12xLib/diaumpiredda/20201106_MEC1-MF-10cells-Eclipse-DIA-01_Q3_percolator_target_psms.tsv
Process 'Percolator: Delete temp' finished, exit code: 0
Percolator: Delete temp
java -cp /storage/yufe/tools/FragPipe-18.0/fragpipe/lib/fragpipe-18.0.jar com.github.chhh.utils.FileDelete /storage/yufe/results/msfragger_dia_paper/single_cell_1cell_10cells12xLib/diaumpiredda/20201106_MEC1-MF-10cells-Eclipse-DIA-01_Q3_percolator_decoy_psms.tsv
Process 'Percolator: Delete temp' finished, exit code: 0
Percolator: Convert to pepxml [Work dir: /storage/yufe/results/msfragger_dia_paper/single_cell_1cell_10cells12xLib/diaumpiredda]
java -cp /storage/yufe/tools/FragPipe-18.0/fragpipe/lib/* com.dmtavt.fragpipe.tools.percolator.PercolatorOutputToPepXML 20201112_MEC1-MF-1cell-Eclipse-DIA-02_Q2.pin 20201112_MEC1-MF-1cell-Eclipse-DIA-02_Q2 20201112_MEC1-MF-1cell-Eclipse-DIA-02_Q2_percolator_target_psms.tsv 20201112_MEC1-MF-1cell-Eclipse-DIA-02_Q2_percolator_decoy_psms.tsv interact-20201112_MEC1-MF-1cell-Eclipse-DIA-02_Q2 DDA 0.7
Process 'Percolator: Convert to pepxml' finished, exit code: 0
Percolator: Delete temp
java -cp /storage/yufe/tools/FragPipe-18.0/fragpipe/lib/fragpipe-18.0.jar com.github.chhh.utils.FileDelete /storage/yufe/results/msfragger_dia_paper/single_cell_1cell_10cells12xLib/diaumpiredda/20201112_MEC1-MF-1cell-Eclipse-DIA-02_Q2_percolator_target_psms.tsv
Process 'Percolator: Delete temp' finished, exit code: 0
Percolator: Delete temp
java -cp /storage/yufe/tools/FragPipe-18.0/fragpipe/lib/fragpipe-18.0.jar com.github.chhh.utils.FileDelete /storage/yufe/results/msfragger_dia_paper/single_cell_1cell_10cells12xLib/diaumpiredda/20201112_MEC1-MF-1cell-Eclipse-DIA-02_Q2_percolator_decoy_psms.tsv
Process 'Percolator: Delete temp' finished, exit code: 0
Percolator: Convert to pepxml [Work dir: /storage/yufe/results/msfragger_dia_paper/single_cell_1cell_10cells12xLib/diaumpiredda]
java -cp /storage/yufe/tools/FragPipe-18.0/fragpipe/lib/* com.dmtavt.fragpipe.tools.percolator.PercolatorOutputToPepXML 20201112_MEC1-MF-10cells-Eclipse-DIA-02_Q3.pin 20201112_MEC1-MF-10cells-Eclipse-DIA-02_Q3 20201112_MEC1-MF-10cells-Eclipse-DIA-02_Q3_percolator_target_psms.tsv 20201112_MEC1-MF-10cells-Eclipse-DIA-02_Q3_percolator_decoy_psms.tsv interact-20201112_MEC1-MF-10cells-Eclipse-DIA-02_Q3 DDA 0.7
Process 'Percolator: Convert to pepxml' finished, exit code: 0
Percolator: Delete temp
java -cp /storage/yufe/tools/FragPipe-18.0/fragpipe/lib/fragpipe-18.0.jar com.github.chhh.utils.FileDelete /storage/yufe/results/msfragger_dia_paper/single_cell_1cell_10cells12xLib/diaumpiredda/20201112_MEC1-MF-10cells-Eclipse-DIA-02_Q3_percolator_target_psms.tsv
Process 'Percolator: Delete temp' finished, exit code: 0
Percolator: Delete temp
java -cp /storage/yufe/tools/FragPipe-18.0/fragpipe/lib/fragpipe-18.0.jar com.github.chhh.utils.FileDelete /storage/yufe/results/msfragger_dia_paper/single_cell_1cell_10cells12xLib/diaumpiredda/20201112_MEC1-MF-10cells-Eclipse-DIA-02_Q3_percolator_decoy_psms.tsv
Process 'Percolator: Delete temp' finished, exit code: 0
Percolator: Convert to pepxml [Work dir: /storage/yufe/results/msfragger_dia_paper/single_cell_1cell_10cells12xLib/diaumpiredda]
java -cp /storage/yufe/tools/FragPipe-18.0/fragpipe/lib/* com.dmtavt.fragpipe.tools.percolator.PercolatorOutputToPepXML 20201112_MEC1-MF-1cell-Eclipse-DIA-03_Q2.pin 20201112_MEC1-MF-1cell-Eclipse-DIA-03_Q2 20201112_MEC1-MF-1cell-Eclipse-DIA-03_Q2_percolator_target_psms.tsv 20201112_MEC1-MF-1cell-Eclipse-DIA-03_Q2_percolator_decoy_psms.tsv interact-20201112_MEC1-MF-1cell-Eclipse-DIA-03_Q2 DDA 0.7
Process 'Percolator: Convert to pepxml' finished, exit code: 0
Percolator: Delete temp
java -cp /storage/yufe/tools/FragPipe-18.0/fragpipe/lib/fragpipe-18.0.jar com.github.chhh.utils.FileDelete /storage/yufe/results/msfragger_dia_paper/single_cell_1cell_10cells12xLib/diaumpiredda/20201112_MEC1-MF-1cell-Eclipse-DIA-03_Q2_percolator_target_psms.tsv
Process 'Percolator: Delete temp' finished, exit code: 0
Percolator: Delete temp
java -cp /storage/yufe/tools/FragPipe-18.0/fragpipe/lib/fragpipe-18.0.jar com.github.chhh.utils.FileDelete /storage/yufe/results/msfragger_dia_paper/single_cell_1cell_10cells12xLib/diaumpiredda/20201112_MEC1-MF-1cell-Eclipse-DIA-03_Q2_percolator_decoy_psms.tsv
Process 'Percolator: Delete temp' finished, exit code: 0
Percolator: Convert to pepxml [Work dir: /storage/yufe/results/msfragger_dia_paper/single_cell_1cell_10cells12xLib/diaumpiredda]
java -cp /storage/yufe/tools/FragPipe-18.0/fragpipe/lib/* com.dmtavt.fragpipe.tools.percolator.PercolatorOutputToPepXML 20201112_MEC1-MF-10cells-Eclipse-DIA-03_Q3.pin 20201112_MEC1-MF-10cells-Eclipse-DIA-03_Q3 20201112_MEC1-MF-10cells-Eclipse-DIA-03_Q3_percolator_target_psms.tsv 20201112_MEC1-MF-10cells-Eclipse-DIA-03_Q3_percolator_decoy_psms.tsv interact-20201112_MEC1-MF-10cells-Eclipse-DIA-03_Q3 DDA 0.7
Process 'Percolator: Convert to pepxml' finished, exit code: 0
Percolator: Delete temp
java -cp /storage/yufe/tools/FragPipe-18.0/fragpipe/lib/fragpipe-18.0.jar com.github.chhh.utils.FileDelete /storage/yufe/results/msfragger_dia_paper/single_cell_1cell_10cells12xLib/diaumpiredda/20201112_MEC1-MF-10cells-Eclipse-DIA-03_Q3_percolator_target_psms.tsv
Process 'Percolator: Delete temp' finished, exit code: 0
Percolator: Delete temp
java -cp /storage/yufe/tools/FragPipe-18.0/fragpipe/lib/fragpipe-18.0.jar com.github.chhh.utils.FileDelete /storage/yufe/results/msfragger_dia_paper/single_cell_1cell_10cells12xLib/diaumpiredda/20201112_MEC1-MF-10cells-Eclipse-DIA-03_Q3_percolator_decoy_psms.tsv
Process 'Percolator: Delete temp' finished, exit code: 0
Percolator: Convert to pepxml [Work dir: /storage/yufe/results/msfragger_dia_paper/single_cell_1cell_10cells12xLib/diaumpiredda]
java -cp /storage/yufe/tools/FragPipe-18.0/fragpipe/lib/* com.dmtavt.fragpipe.tools.percolator.PercolatorOutputToPepXML 20201119_MEC1-Vial-1500pg-Eclipse-DIA-03_Q1.pin 20201119_MEC1-Vial-1500pg-Eclipse-DIA-03_Q1 20201119_MEC1-Vial-1500pg-Eclipse-DIA-03_Q1_percolator_target_psms.tsv 20201119_MEC1-Vial-1500pg-Eclipse-DIA-03_Q1_percolator_decoy_psms.tsv interact-20201119_MEC1-Vial-1500pg-Eclipse-DIA-03_Q1 DDA 0.7
Process 'Percolator: Convert to pepxml' finished, exit code: 0
Percolator: Delete temp
java -cp /storage/yufe/tools/FragPipe-18.0/fragpipe/lib/fragpipe-18.0.jar com.github.chhh.utils.FileDelete /storage/yufe/results/msfragger_dia_paper/single_cell_1cell_10cells12xLib/diaumpiredda/20201119_MEC1-Vial-1500pg-Eclipse-DIA-03_Q1_percolator_target_psms.tsv
Process 'Percolator: Delete temp' finished, exit code: 0
Percolator: Delete temp
java -cp /storage/yufe/tools/FragPipe-18.0/fragpipe/lib/fragpipe-18.0.jar com.github.chhh.utils.FileDelete /storage/yufe/results/msfragger_dia_paper/single_cell_1cell_10cells12xLib/diaumpiredda/20201119_MEC1-Vial-1500pg-Eclipse-DIA-03_Q1_percolator_decoy_psms.tsv
Process 'Percolator: Delete temp' finished, exit code: 0
Percolator: Convert to pepxml [Work dir: /storage/yufe/results/msfragger_dia_paper/single_cell_1cell_10cells12xLib/diaumpiredda]
java -cp /storage/yufe/tools/FragPipe-18.0/fragpipe/lib/* com.dmtavt.fragpipe.tools.percolator.PercolatorOutputToPepXML 20201112_MEC1-MF-10cells-Eclipse-DIA-01_Q1.pin 20201112_MEC1-MF-10cells-Eclipse-DIA-01_Q1 20201112_MEC1-MF-10cells-Eclipse-DIA-01_Q1_percolator_target_psms.tsv 20201112_MEC1-MF-10cells-Eclipse-DIA-01_Q1_percolator_decoy_psms.tsv interact-20201112_MEC1-MF-10cells-Eclipse-DIA-01_Q1 DDA 0.7
Process 'Percolator: Convert to pepxml' finished, exit code: 0
Percolator: Delete temp
java -cp /storage/yufe/tools/FragPipe-18.0/fragpipe/lib/fragpipe-18.0.jar com.github.chhh.utils.FileDelete /storage/yufe/results/msfragger_dia_paper/single_cell_1cell_10cells12xLib/diaumpiredda/20201112_MEC1-MF-10cells-Eclipse-DIA-01_Q1_percolator_target_psms.tsv
Process 'Percolator: Delete temp' finished, exit code: 0
Percolator: Delete temp
java -cp /storage/yufe/tools/FragPipe-18.0/fragpipe/lib/fragpipe-18.0.jar com.github.chhh.utils.FileDelete /storage/yufe/results/msfragger_dia_paper/single_cell_1cell_10cells12xLib/diaumpiredda/20201112_MEC1-MF-10cells-Eclipse-DIA-01_Q1_percolator_decoy_psms.tsv
Process 'Percolator: Delete temp' finished, exit code: 0
Percolator: Convert to pepxml [Work dir: /storage/yufe/results/msfragger_dia_paper/single_cell_1cell_10cells12xLib/diaumpiredda]
java -cp /storage/yufe/tools/FragPipe-18.0/fragpipe/lib/* com.dmtavt.fragpipe.tools.percolator.PercolatorOutputToPepXML 20201112_MEC1-MF-10cells-Eclipse-DIA-03_Q1.pin 20201112_MEC1-MF-10cells-Eclipse-DIA-03_Q1 20201112_MEC1-MF-10cells-Eclipse-DIA-03_Q1_percolator_target_psms.tsv 20201112_MEC1-MF-10cells-Eclipse-DIA-03_Q1_percolator_decoy_psms.tsv interact-20201112_MEC1-MF-10cells-Eclipse-DIA-03_Q1 DDA 0.7
Process 'Percolator: Convert to pepxml' finished, exit code: 0
Percolator: Delete temp
java -cp /storage/yufe/tools/FragPipe-18.0/fragpipe/lib/fragpipe-18.0.jar com.github.chhh.utils.FileDelete /storage/yufe/results/msfragger_dia_paper/single_cell_1cell_10cells12xLib/diaumpiredda/20201112_MEC1-MF-10cells-Eclipse-DIA-03_Q1_percolator_target_psms.tsv
Process 'Percolator: Delete temp' finished, exit code: 0
Percolator: Delete temp
java -cp /storage/yufe/tools/FragPipe-18.0/fragpipe/lib/fragpipe-18.0.jar com.github.chhh.utils.FileDelete /storage/yufe/results/msfragger_dia_paper/single_cell_1cell_10cells12xLib/diaumpiredda/20201112_MEC1-MF-10cells-Eclipse-DIA-03_Q1_percolator_decoy_psms.tsv
Process 'Percolator: Delete temp' finished, exit code: 0
Percolator: Convert to pepxml [Work dir: /storage/yufe/results/msfragger_dia_paper/single_cell_1cell_10cells12xLib/diaumpiredda]
java -cp /storage/yufe/tools/FragPipe-18.0/fragpipe/lib/* com.dmtavt.fragpipe.tools.percolator.PercolatorOutputToPepXML 20201119_MEC1-Vial-1500pg-Eclipse-DIA-02_Q1.pin 20201119_MEC1-Vial-1500pg-Eclipse-DIA-02_Q1 20201119_MEC1-Vial-1500pg-Eclipse-DIA-02_Q1_percolator_target_psms.tsv 20201119_MEC1-Vial-1500pg-Eclipse-DIA-02_Q1_percolator_decoy_psms.tsv interact-20201119_MEC1-Vial-1500pg-Eclipse-DIA-02_Q1 DDA 0.7
Process 'Percolator: Convert to pepxml' finished, exit code: 0
Percolator: Delete temp
java -cp /storage/yufe/tools/FragPipe-18.0/fragpipe/lib/fragpipe-18.0.jar com.github.chhh.utils.FileDelete /storage/yufe/results/msfragger_dia_paper/single_cell_1cell_10cells12xLib/diaumpiredda/20201119_MEC1-Vial-1500pg-Eclipse-DIA-02_Q1_percolator_target_psms.tsv
Process 'Percolator: Delete temp' finished, exit code: 0
Percolator: Delete temp
java -cp /storage/yufe/tools/FragPipe-18.0/fragpipe/lib/fragpipe-18.0.jar com.github.chhh.utils.FileDelete /storage/yufe/results/msfragger_dia_paper/single_cell_1cell_10cells12xLib/diaumpiredda/20201119_MEC1-Vial-1500pg-Eclipse-DIA-02_Q1_percolator_decoy_psms.tsv
Process 'Percolator: Delete temp' finished, exit code: 0
Percolator: Convert to pepxml [Work dir: /storage/yufe/results/msfragger_dia_paper/single_cell_1cell_10cells12xLib/diaumpiredda]
java -cp /storage/yufe/tools/FragPipe-18.0/fragpipe/lib/* com.dmtavt.fragpipe.tools.percolator.PercolatorOutputToPepXML 20201112_MEC1-MF-10cells-Eclipse-DIA-02_Q1.pin 20201112_MEC1-MF-10cells-Eclipse-DIA-02_Q1 20201112_MEC1-MF-10cells-Eclipse-DIA-02_Q1_percolator_target_psms.tsv 20201112_MEC1-MF-10cells-Eclipse-DIA-02_Q1_percolator_decoy_psms.tsv interact-20201112_MEC1-MF-10cells-Eclipse-DIA-02_Q1 DDA 0.7
Process 'Percolator: Convert to pepxml' finished, exit code: 0
Percolator: Delete temp
java -cp /storage/yufe/tools/FragPipe-18.0/fragpipe/lib/fragpipe-18.0.jar com.github.chhh.utils.FileDelete /storage/yufe/results/msfragger_dia_paper/single_cell_1cell_10cells12xLib/diaumpiredda/20201112_MEC1-MF-10cells-Eclipse-DIA-02_Q1_percolator_target_psms.tsv
Process 'Percolator: Delete temp' finished, exit code: 0
Percolator: Delete temp
java -cp /storage/yufe/tools/FragPipe-18.0/fragpipe/lib/fragpipe-18.0.jar com.github.chhh.utils.FileDelete /storage/yufe/results/msfragger_dia_paper/single_cell_1cell_10cells12xLib/diaumpiredda/20201112_MEC1-MF-10cells-Eclipse-DIA-02_Q1_percolator_decoy_psms.tsv
Process 'Percolator: Delete temp' finished, exit code: 0
Percolator: Convert to pepxml [Work dir: /storage/yufe/results/msfragger_dia_paper/single_cell_1cell_10cells12xLib/diaumpiredda]
java -cp /storage/yufe/tools/FragPipe-18.0/fragpipe/lib/* com.dmtavt.fragpipe.tools.percolator.PercolatorOutputToPepXML 20201119_MEC1-Vial-1500pg-Eclipse-DIA-01_Q1.pin 20201119_MEC1-Vial-1500pg-Eclipse-DIA-01_Q1 20201119_MEC1-Vial-1500pg-Eclipse-DIA-01_Q1_percolator_target_psms.tsv 20201119_MEC1-Vial-1500pg-Eclipse-DIA-01_Q1_percolator_decoy_psms.tsv interact-20201119_MEC1-Vial-1500pg-Eclipse-DIA-01_Q1 DDA 0.7
Process 'Percolator: Convert to pepxml' finished, exit code: 0
Percolator: Delete temp
java -cp /storage/yufe/tools/FragPipe-18.0/fragpipe/lib/fragpipe-18.0.jar com.github.chhh.utils.FileDelete /storage/yufe/results/msfragger_dia_paper/single_cell_1cell_10cells12xLib/diaumpiredda/20201119_MEC1-Vial-1500pg-Eclipse-DIA-01_Q1_percolator_target_psms.tsv
Process 'Percolator: Delete temp' finished, exit code: 0
Percolator: Delete temp
java -cp /storage/yufe/tools/FragPipe-18.0/fragpipe/lib/fragpipe-18.0.jar com.github.chhh.utils.FileDelete /storage/yufe/results/msfragger_dia_paper/single_cell_1cell_10cells12xLib/diaumpiredda/20201119_MEC1-Vial-1500pg-Eclipse-DIA-01_Q1_percolator_decoy_psms.tsv
Process 'Percolator: Delete temp' finished, exit code: 0
Percolator: Convert to pepxml [Work dir: /storage/yufe/results/msfragger_dia_paper/single_cell_1cell_10cells12xLib/diaumpiredda]
java -cp /storage/yufe/tools/FragPipe-18.0/fragpipe/lib/* com.dmtavt.fragpipe.tools.percolator.PercolatorOutputToPepXML 20201112_MEC1-MF-10cells-Eclipse-DIA-01_Q3.pin 20201112_MEC1-MF-10cells-Eclipse-DIA-01_Q3 20201112_MEC1-MF-10cells-Eclipse-DIA-01_Q3_percolator_target_psms.tsv 20201112_MEC1-MF-10cells-Eclipse-DIA-01_Q3_percolator_decoy_psms.tsv interact-20201112_MEC1-MF-10cells-Eclipse-DIA-01_Q3 DDA 0.7
Process 'Percolator: Convert to pepxml' finished, exit code: 0
Percolator: Delete temp
java -cp /storage/yufe/tools/FragPipe-18.0/fragpipe/lib/fragpipe-18.0.jar com.github.chhh.utils.FileDelete /storage/yufe/results/msfragger_dia_paper/single_cell_1cell_10cells12xLib/diaumpiredda/20201112_MEC1-MF-10cells-Eclipse-DIA-01_Q3_percolator_target_psms.tsv
Process 'Percolator: Delete temp' finished, exit code: 0
Percolator: Delete temp
java -cp /storage/yufe/tools/FragPipe-18.0/fragpipe/lib/fragpipe-18.0.jar com.github.chhh.utils.FileDelete /storage/yufe/results/msfragger_dia_paper/single_cell_1cell_10cells12xLib/diaumpiredda/20201112_MEC1-MF-10cells-Eclipse-DIA-01_Q3_percolator_decoy_psms.tsv
Process 'Percolator: Delete temp' finished, exit code: 0
Percolator: Convert to pepxml [Work dir: /storage/yufe/results/msfragger_dia_paper/single_cell_1cell_10cells12xLib/diaumpiredda]
java -cp /storage/yufe/tools/FragPipe-18.0/fragpipe/lib/* com.dmtavt.fragpipe.tools.percolator.PercolatorOutputToPepXML 20201106_MEC1-MF-10cells-Eclipse-DIA-02_Q2.pin 20201106_MEC1-MF-10cells-Eclipse-DIA-02_Q2 20201106_MEC1-MF-10cells-Eclipse-DIA-02_Q2_percolator_target_psms.tsv 20201106_MEC1-MF-10cells-Eclipse-DIA-02_Q2_percolator_decoy_psms.tsv interact-20201106_MEC1-MF-10cells-Eclipse-DIA-02_Q2 DDA 0.7
Process 'Percolator: Convert to pepxml' finished, exit code: 0
Percolator: Delete temp
java -cp /storage/yufe/tools/FragPipe-18.0/fragpipe/lib/fragpipe-18.0.jar com.github.chhh.utils.FileDelete /storage/yufe/results/msfragger_dia_paper/single_cell_1cell_10cells12xLib/diaumpiredda/20201106_MEC1-MF-10cells-Eclipse-DIA-02_Q2_percolator_target_psms.tsv
Process 'Percolator: Delete temp' finished, exit code: 0
Percolator: Delete temp
java -cp /storage/yufe/tools/FragPipe-18.0/fragpipe/lib/fragpipe-18.0.jar com.github.chhh.utils.FileDelete /storage/yufe/results/msfragger_dia_paper/single_cell_1cell_10cells12xLib/diaumpiredda/20201106_MEC1-MF-10cells-Eclipse-DIA-02_Q2_percolator_decoy_psms.tsv
Process 'Percolator: Delete temp' finished, exit code: 0
Percolator: Convert to pepxml [Work dir: /storage/yufe/results/msfragger_dia_paper/single_cell_1cell_10cells12xLib/diaumpiredda]
java -cp /storage/yufe/tools/FragPipe-18.0/fragpipe/lib/* com.dmtavt.fragpipe.tools.percolator.PercolatorOutputToPepXML 20201112_MEC1-MF-1cell-Eclipse-DIA-01_Q2.pin 20201112_MEC1-MF-1cell-Eclipse-DIA-01_Q2 20201112_MEC1-MF-1cell-Eclipse-DIA-01_Q2_percolator_target_psms.tsv 20201112_MEC1-MF-1cell-Eclipse-DIA-01_Q2_percolator_decoy_psms.tsv interact-20201112_MEC1-MF-1cell-Eclipse-DIA-01_Q2 DDA 0.7
Process 'Percolator: Convert to pepxml' finished, exit code: 0
Percolator: Delete temp
java -cp /storage/yufe/tools/FragPipe-18.0/fragpipe/lib/fragpipe-18.0.jar com.github.chhh.utils.FileDelete /storage/yufe/results/msfragger_dia_paper/single_cell_1cell_10cells12xLib/diaumpiredda/20201112_MEC1-MF-1cell-Eclipse-DIA-01_Q2_percolator_target_psms.tsv
Process 'Percolator: Delete temp' finished, exit code: 0
Percolator: Delete temp
java -cp /storage/yufe/tools/FragPipe-18.0/fragpipe/lib/fragpipe-18.0.jar com.github.chhh.utils.FileDelete /storage/yufe/results/msfragger_dia_paper/single_cell_1cell_10cells12xLib/diaumpiredda/20201112_MEC1-MF-1cell-Eclipse-DIA-01_Q2_percolator_decoy_psms.tsv
Process 'Percolator: Delete temp' finished, exit code: 0
Percolator: Convert to pepxml [Work dir: /storage/yufe/results/msfragger_dia_paper/single_cell_1cell_10cells12xLib/diaumpiredda]
java -cp /storage/yufe/tools/FragPipe-18.0/fragpipe/lib/* com.dmtavt.fragpipe.tools.percolator.PercolatorOutputToPepXML 20201106_MEC1-MF-10cells-Eclipse-DIA-01_Q2.pin 20201106_MEC1-MF-10cells-Eclipse-DIA-01_Q2 20201106_MEC1-MF-10cells-Eclipse-DIA-01_Q2_percolator_target_psms.tsv 20201106_MEC1-MF-10cells-Eclipse-DIA-01_Q2_percolator_decoy_psms.tsv interact-20201106_MEC1-MF-10cells-Eclipse-DIA-01_Q2 DDA 0.7
Process 'Percolator: Convert to pepxml' finished, exit code: 0
Percolator: Delete temp
java -cp /storage/yufe/tools/FragPipe-18.0/fragpipe/lib/fragpipe-18.0.jar com.github.chhh.utils.FileDelete /storage/yufe/results/msfragger_dia_paper/single_cell_1cell_10cells12xLib/diaumpiredda/20201106_MEC1-MF-10cells-Eclipse-DIA-01_Q2_percolator_target_psms.tsv
Process 'Percolator: Delete temp' finished, exit code: 0
Percolator: Delete temp
java -cp /storage/yufe/tools/FragPipe-18.0/fragpipe/lib/fragpipe-18.0.jar com.github.chhh.utils.FileDelete /storage/yufe/results/msfragger_dia_paper/single_cell_1cell_10cells12xLib/diaumpiredda/20201106_MEC1-MF-10cells-Eclipse-DIA-01_Q2_percolator_decoy_psms.tsv
Process 'Percolator: Delete temp' finished, exit code: 0
Percolator: Convert to pepxml [Work dir: /storage/yufe/results/msfragger_dia_paper/single_cell_1cell_10cells12xLib/diaumpiredda]
java -cp /storage/yufe/tools/FragPipe-18.0/fragpipe/lib/* com.dmtavt.fragpipe.tools.percolator.PercolatorOutputToPepXML 20201106_MEC1-MF-10cells-Eclipse-DIA-03_Q2.pin 20201106_MEC1-MF-10cells-Eclipse-DIA-03_Q2 20201106_MEC1-MF-10cells-Eclipse-DIA-03_Q2_percolator_target_psms.tsv 20201106_MEC1-MF-10cells-Eclipse-DIA-03_Q2_percolator_decoy_psms.tsv interact-20201106_MEC1-MF-10cells-Eclipse-DIA-03_Q2 DDA 0.7
Process 'Percolator: Convert to pepxml' finished, exit code: 0
Percolator: Delete temp
java -cp /storage/yufe/tools/FragPipe-18.0/fragpipe/lib/fragpipe-18.0.jar com.github.chhh.utils.FileDelete /storage/yufe/results/msfragger_dia_paper/single_cell_1cell_10cells12xLib/diaumpiredda/20201106_MEC1-MF-10cells-Eclipse-DIA-03_Q2_percolator_target_psms.tsv
Process 'Percolator: Delete temp' finished, exit code: 0
Percolator: Delete temp
java -cp /storage/yufe/tools/FragPipe-18.0/fragpipe/lib/fragpipe-18.0.jar com.github.chhh.utils.FileDelete /storage/yufe/results/msfragger_dia_paper/single_cell_1cell_10cells12xLib/diaumpiredda/20201106_MEC1-MF-10cells-Eclipse-DIA-03_Q2_percolator_decoy_psms.tsv
Process 'Percolator: Delete temp' finished, exit code: 0
Percolator: Convert to pepxml [Work dir: /storage/yufe/results/msfragger_dia_paper/single_cell_1cell_10cells12xLib/diaumpiredda]
java -cp /storage/yufe/tools/FragPipe-18.0/fragpipe/lib/* com.dmtavt.fragpipe.tools.percolator.PercolatorOutputToPepXML 20201119_MEC1-Vial-1500pg-Eclipse-DIA-01_Q3.pin 20201119_MEC1-Vial-1500pg-Eclipse-DIA-01_Q3 20201119_MEC1-Vial-1500pg-Eclipse-DIA-01_Q3_percolator_target_psms.tsv 20201119_MEC1-Vial-1500pg-Eclipse-DIA-01_Q3_percolator_decoy_psms.tsv interact-20201119_MEC1-Vial-1500pg-Eclipse-DIA-01_Q3 DDA 0.7
Process 'Percolator: Convert to pepxml' finished, exit code: 0
Percolator: Delete temp
java -cp /storage/yufe/tools/FragPipe-18.0/fragpipe/lib/fragpipe-18.0.jar com.github.chhh.utils.FileDelete /storage/yufe/results/msfragger_dia_paper/single_cell_1cell_10cells12xLib/diaumpiredda/20201119_MEC1-Vial-1500pg-Eclipse-DIA-01_Q3_percolator_target_psms.tsv
Process 'Percolator: Delete temp' finished, exit code: 0
Percolator: Delete temp
java -cp /storage/yufe/tools/FragPipe-18.0/fragpipe/lib/fragpipe-18.0.jar com.github.chhh.utils.FileDelete /storage/yufe/results/msfragger_dia_paper/single_cell_1cell_10cells12xLib/diaumpiredda/20201119_MEC1-Vial-1500pg-Eclipse-DIA-01_Q3_percolator_decoy_psms.tsv
Process 'Percolator: Delete temp' finished, exit code: 0
Percolator: Convert to pepxml [Work dir: /storage/yufe/results/msfragger_dia_paper/single_cell_1cell_10cells12xLib/diaumpiredda]
java -cp /storage/yufe/tools/FragPipe-18.0/fragpipe/lib/* com.dmtavt.fragpipe.tools.percolator.PercolatorOutputToPepXML 20201119_MEC1-Vial-1500pg-Eclipse-DIA-02_Q3.pin 20201119_MEC1-Vial-1500pg-Eclipse-DIA-02_Q3 20201119_MEC1-Vial-1500pg-Eclipse-DIA-02_Q3_percolator_target_psms.tsv 20201119_MEC1-Vial-1500pg-Eclipse-DIA-02_Q3_percolator_decoy_psms.tsv interact-20201119_MEC1-Vial-1500pg-Eclipse-DIA-02_Q3 DDA 0.7
Process 'Percolator: Convert to pepxml' finished, exit code: 0
Percolator: Delete temp
java -cp /storage/yufe/tools/FragPipe-18.0/fragpipe/lib/fragpipe-18.0.jar com.github.chhh.utils.FileDelete /storage/yufe/results/msfragger_dia_paper/single_cell_1cell_10cells12xLib/diaumpiredda/20201119_MEC1-Vial-1500pg-Eclipse-DIA-02_Q3_percolator_target_psms.tsv
Process 'Percolator: Delete temp' finished, exit code: 0
Percolator: Delete temp
java -cp /storage/yufe/tools/FragPipe-18.0/fragpipe/lib/fragpipe-18.0.jar com.github.chhh.utils.FileDelete /storage/yufe/results/msfragger_dia_paper/single_cell_1cell_10cells12xLib/diaumpiredda/20201119_MEC1-Vial-1500pg-Eclipse-DIA-02_Q3_percolator_decoy_psms.tsv
Process 'Percolator: Delete temp' finished, exit code: 0
Percolator: Convert to pepxml [Work dir: /storage/yufe/results/msfragger_dia_paper/single_cell_1cell_10cells12xLib/diaumpiredda]
java -cp /storage/yufe/tools/FragPipe-18.0/fragpipe/lib/* com.dmtavt.fragpipe.tools.percolator.PercolatorOutputToPepXML 20201119_MEC1-Vial-1500pg-Eclipse-DIA-03_Q3.pin 20201119_MEC1-Vial-1500pg-Eclipse-DIA-03_Q3 20201119_MEC1-Vial-1500pg-Eclipse-DIA-03_Q3_percolator_target_psms.tsv 20201119_MEC1-Vial-1500pg-Eclipse-DIA-03_Q3_percolator_decoy_psms.tsv interact-20201119_MEC1-Vial-1500pg-Eclipse-DIA-03_Q3 DDA 0.7
Process 'Percolator: Convert to pepxml' finished, exit code: 0
Percolator: Delete temp
java -cp /storage/yufe/tools/FragPipe-18.0/fragpipe/lib/fragpipe-18.0.jar com.github.chhh.utils.FileDelete /storage/yufe/results/msfragger_dia_paper/single_cell_1cell_10cells12xLib/diaumpiredda/20201119_MEC1-Vial-1500pg-Eclipse-DIA-03_Q3_percolator_target_psms.tsv
Process 'Percolator: Delete temp' finished, exit code: 0
Percolator: Delete temp
java -cp /storage/yufe/tools/FragPipe-18.0/fragpipe/lib/fragpipe-18.0.jar com.github.chhh.utils.FileDelete /storage/yufe/results/msfragger_dia_paper/single_cell_1cell_10cells12xLib/diaumpiredda/20201119_MEC1-Vial-1500pg-Eclipse-DIA-03_Q3_percolator_decoy_psms.tsv
Process 'Percolator: Delete temp' finished, exit code: 0
Percolator: Convert to pepxml [Work dir: /storage/yufe/results/msfragger_dia_paper/single_cell_1cell_10cells12xLib/diaumpiredda]
java -cp /storage/yufe/tools/FragPipe-18.0/fragpipe/lib/* com.dmtavt.fragpipe.tools.percolator.PercolatorOutputToPepXML 20201112_MEC1-MF-1cell-Eclipse-DIA-03_Q3.pin 20201112_MEC1-MF-1cell-Eclipse-DIA-03_Q3 20201112_MEC1-MF-1cell-Eclipse-DIA-03_Q3_percolator_target_psms.tsv 20201112_MEC1-MF-1cell-Eclipse-DIA-03_Q3_percolator_decoy_psms.tsv interact-20201112_MEC1-MF-1cell-Eclipse-DIA-03_Q3 DDA 0.7
Process 'Percolator: Convert to pepxml' finished, exit code: 0
Percolator: Delete temp
java -cp /storage/yufe/tools/FragPipe-18.0/fragpipe/lib/fragpipe-18.0.jar com.github.chhh.utils.FileDelete /storage/yufe/results/msfragger_dia_paper/single_cell_1cell_10cells12xLib/diaumpiredda/20201112_MEC1-MF-1cell-Eclipse-DIA-03_Q3_percolator_target_psms.tsv
Process 'Percolator: Delete temp' finished, exit code: 0
Percolator: Delete temp
java -cp /storage/yufe/tools/FragPipe-18.0/fragpipe/lib/fragpipe-18.0.jar com.github.chhh.utils.FileDelete /storage/yufe/results/msfragger_dia_paper/single_cell_1cell_10cells12xLib/diaumpiredda/20201112_MEC1-MF-1cell-Eclipse-DIA-03_Q3_percolator_decoy_psms.tsv
Process 'Percolator: Delete temp' finished, exit code: 0
Percolator: Convert to pepxml [Work dir: /storage/yufe/results/msfragger_dia_paper/single_cell_1cell_10cells12xLib/diaumpiredda]
java -cp /storage/yufe/tools/FragPipe-18.0/fragpipe/lib/* com.dmtavt.fragpipe.tools.percolator.PercolatorOutputToPepXML 20201119_MEC1-Vial-1500pg-Eclipse-DDA-01.pin 20201119_MEC1-Vial-1500pg-Eclipse-DDA-01 20201119_MEC1-Vial-1500pg-Eclipse-DDA-01_percolator_target_psms.tsv 20201119_MEC1-Vial-1500pg-Eclipse-DDA-01_percolator_decoy_psms.tsv interact-20201119_MEC1-Vial-1500pg-Eclipse-DDA-01 DDA 0.7
Process 'Percolator: Convert to pepxml' finished, exit code: 0
Percolator: Delete temp
java -cp /storage/yufe/tools/FragPipe-18.0/fragpipe/lib/fragpipe-18.0.jar com.github.chhh.utils.FileDelete /storage/yufe/results/msfragger_dia_paper/single_cell_1cell_10cells12xLib/diaumpiredda/20201119_MEC1-Vial-1500pg-Eclipse-DDA-01_percolator_target_psms.tsv
Process 'Percolator: Delete temp' finished, exit code: 0
Percolator: Delete temp
java -cp /storage/yufe/tools/FragPipe-18.0/fragpipe/lib/fragpipe-18.0.jar com.github.chhh.utils.FileDelete /storage/yufe/results/msfragger_dia_paper/single_cell_1cell_10cells12xLib/diaumpiredda/20201119_MEC1-Vial-1500pg-Eclipse-DDA-01_percolator_decoy_psms.tsv
Process 'Percolator: Delete temp' finished, exit code: 0
Percolator: Convert to pepxml [Work dir: /storage/yufe/results/msfragger_dia_paper/single_cell_1cell_10cells12xLib/diaumpiredda]
java -cp /storage/yufe/tools/FragPipe-18.0/fragpipe/lib/* com.dmtavt.fragpipe.tools.percolator.PercolatorOutputToPepXML 20201112_MEC1-MF-1cell-Eclipse-DIA-01_Q1.pin 20201112_MEC1-MF-1cell-Eclipse-DIA-01_Q1 20201112_MEC1-MF-1cell-Eclipse-DIA-01_Q1_percolator_target_psms.tsv 20201112_MEC1-MF-1cell-Eclipse-DIA-01_Q1_percolator_decoy_psms.tsv interact-20201112_MEC1-MF-1cell-Eclipse-DIA-01_Q1 DDA 0.7
Process 'Percolator: Convert to pepxml' finished, exit code: 0
Percolator: Delete temp
java -cp /storage/yufe/tools/FragPipe-18.0/fragpipe/lib/fragpipe-18.0.jar com.github.chhh.utils.FileDelete /storage/yufe/results/msfragger_dia_paper/single_cell_1cell_10cells12xLib/diaumpiredda/20201112_MEC1-MF-1cell-Eclipse-DIA-01_Q1_percolator_target_psms.tsv
Process 'Percolator: Delete temp' finished, exit code: 0
Percolator: Delete temp
java -cp /storage/yufe/tools/FragPipe-18.0/fragpipe/lib/fragpipe-18.0.jar com.github.chhh.utils.FileDelete /storage/yufe/results/msfragger_dia_paper/single_cell_1cell_10cells12xLib/diaumpiredda/20201112_MEC1-MF-1cell-Eclipse-DIA-01_Q1_percolator_decoy_psms.tsv
Process 'Percolator: Delete temp' finished, exit code: 0
Percolator: Convert to pepxml [Work dir: /storage/yufe/results/msfragger_dia_paper/single_cell_1cell_10cells12xLib/diaumpiredda]
java -cp /storage/yufe/tools/FragPipe-18.0/fragpipe/lib/* com.dmtavt.fragpipe.tools.percolator.PercolatorOutputToPepXML 20201112_MEC1-MF-10cells-Eclipse-DIA-01_Q2.pin 20201112_MEC1-MF-10cells-Eclipse-DIA-01_Q2 20201112_MEC1-MF-10cells-Eclipse-DIA-01_Q2_percolator_target_psms.tsv 20201112_MEC1-MF-10cells-Eclipse-DIA-01_Q2_percolator_decoy_psms.tsv interact-20201112_MEC1-MF-10cells-Eclipse-DIA-01_Q2 DDA 0.7
Process 'Percolator: Convert to pepxml' finished, exit code: 0
Percolator: Delete temp
java -cp /storage/yufe/tools/FragPipe-18.0/fragpipe/lib/fragpipe-18.0.jar com.github.chhh.utils.FileDelete /storage/yufe/results/msfragger_dia_paper/single_cell_1cell_10cells12xLib/diaumpiredda/20201112_MEC1-MF-10cells-Eclipse-DIA-01_Q2_percolator_target_psms.tsv
Process 'Percolator: Delete temp' finished, exit code: 0
Percolator: Delete temp
java -cp /storage/yufe/tools/FragPipe-18.0/fragpipe/lib/fragpipe-18.0.jar com.github.chhh.utils.FileDelete /storage/yufe/results/msfragger_dia_paper/single_cell_1cell_10cells12xLib/diaumpiredda/20201112_MEC1-MF-10cells-Eclipse-DIA-01_Q2_percolator_decoy_psms.tsv
Process 'Percolator: Delete temp' finished, exit code: 0
Percolator: Convert to pepxml [Work dir: /storage/yufe/results/msfragger_dia_paper/single_cell_1cell_10cells12xLib/diaumpiredda]
java -cp /storage/yufe/tools/FragPipe-18.0/fragpipe/lib/* com.dmtavt.fragpipe.tools.percolator.PercolatorOutputToPepXML 20201112_MEC1-MF-10cells-Eclipse-DIA-02_Q2.pin 20201112_MEC1-MF-10cells-Eclipse-DIA-02_Q2 20201112_MEC1-MF-10cells-Eclipse-DIA-02_Q2_percolator_target_psms.tsv 20201112_MEC1-MF-10cells-Eclipse-DIA-02_Q2_percolator_decoy_psms.tsv interact-20201112_MEC1-MF-10cells-Eclipse-DIA-02_Q2 DDA 0.7
Process 'Percolator: Convert to pepxml' finished, exit code: 0
Percolator: Delete temp
java -cp /storage/yufe/tools/FragPipe-18.0/fragpipe/lib/fragpipe-18.0.jar com.github.chhh.utils.FileDelete /storage/yufe/results/msfragger_dia_paper/single_cell_1cell_10cells12xLib/diaumpiredda/20201112_MEC1-MF-10cells-Eclipse-DIA-02_Q2_percolator_target_psms.tsv
Process 'Percolator: Delete temp' finished, exit code: 0
Percolator: Delete temp
java -cp /storage/yufe/tools/FragPipe-18.0/fragpipe/lib/fragpipe-18.0.jar com.github.chhh.utils.FileDelete /storage/yufe/results/msfragger_dia_paper/single_cell_1cell_10cells12xLib/diaumpiredda/20201112_MEC1-MF-10cells-Eclipse-DIA-02_Q2_percolator_decoy_psms.tsv
Process 'Percolator: Delete temp' finished, exit code: 0
Percolator: Convert to pepxml [Work dir: /storage/yufe/results/msfragger_dia_paper/single_cell_1cell_10cells12xLib/diaumpiredda]
java -cp /storage/yufe/tools/FragPipe-18.0/fragpipe/lib/* com.dmtavt.fragpipe.tools.percolator.PercolatorOutputToPepXML 20201112_MEC1-MF-1cell-Eclipse-DIA-02_Q1.pin 20201112_MEC1-MF-1cell-Eclipse-DIA-02_Q1 20201112_MEC1-MF-1cell-Eclipse-DIA-02_Q1_percolator_target_psms.tsv 20201112_MEC1-MF-1cell-Eclipse-DIA-02_Q1_percolator_decoy_psms.tsv interact-20201112_MEC1-MF-1cell-Eclipse-DIA-02_Q1 DDA 0.7
Process 'Percolator: Convert to pepxml' finished, exit code: 0
Percolator: Delete temp
java -cp /storage/yufe/tools/FragPipe-18.0/fragpipe/lib/fragpipe-18.0.jar com.github.chhh.utils.FileDelete /storage/yufe/results/msfragger_dia_paper/single_cell_1cell_10cells12xLib/diaumpiredda/20201112_MEC1-MF-1cell-Eclipse-DIA-02_Q1_percolator_target_psms.tsv
Process 'Percolator: Delete temp' finished, exit code: 0
Percolator: Delete temp
java -cp /storage/yufe/tools/FragPipe-18.0/fragpipe/lib/fragpipe-18.0.jar com.github.chhh.utils.FileDelete /storage/yufe/results/msfragger_dia_paper/single_cell_1cell_10cells12xLib/diaumpiredda/20201112_MEC1-MF-1cell-Eclipse-DIA-02_Q1_percolator_decoy_psms.tsv
Process 'Percolator: Delete temp' finished, exit code: 0
ProteinProphet [Work dir: /storage/yufe/results/msfragger_dia_paper/single_cell_1cell_10cells12xLib/diaumpiredda]
/storage/yufe/tools/philosopher_v4.4.0_linux_amd64/philosopher proteinprophet --maxppmdiff 2000000 --minprob 0.5 --output combined /storage/yufe/results/msfragger_dia_paper/single_cell_1cell_10cells12xLib/diaumpiredda/filelist_proteinprophet.txt
time="21:26:20" level=info msg="Executing ProteinProphet  v4.4.0"
ProteinProphet (C++) by Insilicos LLC and LabKey Software, after the original Perl by A. Keller (TPP v6.0.0-rc15 Noctilucent, Build 202105021430-exported (Linux-x86_64))
 (no FPKM) (no groups) (using degen pep info)
Reading in /storage/yufe/results/msfragger_dia_paper/single_cell_1cell_10cells12xLib/diaumpiredda/interact-20201119_MEC1-Vial-1500pg-Eclipse-DDA-01.pep.xml...
...read in 0 1+, 8784 2+, 2836 3+, 67 4+, 1 5+, 0 6+, 0 7+ spectra with min prob 0.5

Reading in /storage/yufe/results/msfragger_dia_paper/single_cell_1cell_10cells12xLib/diaumpiredda/interact-20201119_MEC1-Vial-1500pg-Eclipse-DDA-02.pep.xml...
...read in 0 1+, 8850 2+, 2809 3+, 57 4+, 2 5+, 0 6+, 0 7+ spectra with min prob 0.5

Reading in /storage/yufe/results/msfragger_dia_paper/single_cell_1cell_10cells12xLib/diaumpiredda/interact-20201119_MEC1-Vial-1500pg-Eclipse-DDA-03.pep.xml...
...read in 0 1+, 8237 2+, 2544 3+, 58 4+, 1 5+, 0 6+, 0 7+ spectra with min prob 0.5

Reading in /storage/yufe/results/msfragger_dia_paper/single_cell_1cell_10cells12xLib/diaumpiredda/interact-20201106_MEC1-MF-10cells-Eclipse-DIA-01_Q1.pep.xml...
...read in 2 1+, 1075 2+, 214 3+, 1 4+, 0 5+, 0 6+, 0 7+ spectra with min prob 0.5

Reading in /storage/yufe/results/msfragger_dia_paper/single_cell_1cell_10cells12xLib/diaumpiredda/interact-20201106_MEC1-MF-10cells-Eclipse-DIA-01_Q2.pep.xml...
did not find any PeptideProphet results in input data!  Did you forget to run PeptideProphet?
...read in 0 1+, 0 2+, 0 3+, 0 4+, 0 5+, 0 6+, 0 7+ spectra with min prob 0.5

Reading in /storage/yufe/results/msfragger_dia_paper/single_cell_1cell_10cells12xLib/diaumpiredda/interact-20201106_MEC1-MF-10cells-Eclipse-DIA-01_Q3.pep.xml...
did not find any PeptideProphet results in input data!  Did you forget to run PeptideProphet?
...read in 0 1+, 0 2+, 0 3+, 0 4+, 0 5+, 0 6+, 0 7+ spectra with min prob 0.5

Reading in /storage/yufe/results/msfragger_dia_paper/single_cell_1cell_10cells12xLib/diaumpiredda/interact-20201106_MEC1-MF-10cells-Eclipse-DIA-02_Q1.pep.xml...
...read in 2 1+, 1139 2+, 217 3+, 2 4+, 1 5+, 0 6+, 0 7+ spectra with min prob 0.5

Reading in /storage/yufe/results/msfragger_dia_paper/single_cell_1cell_10cells12xLib/diaumpiredda/interact-20201106_MEC1-MF-10cells-Eclipse-DIA-02_Q2.pep.xml...
...read in 6 1+, 200 2+, 25 3+, 2 4+, 5 5+, 0 6+, 0 7+ spectra with min prob 0.5

Reading in /storage/yufe/results/msfragger_dia_paper/single_cell_1cell_10cells12xLib/diaumpiredda/interact-20201106_MEC1-MF-10cells-Eclipse-DIA-02_Q3.pep.xml...
...read in 0 1+, 37 2+, 0 3+, 0 4+, 0 5+, 0 6+, 0 7+ spectra with min prob 0.5

Reading in /storage/yufe/results/msfragger_dia_paper/single_cell_1cell_10cells12xLib/diaumpiredda/interact-20201106_MEC1-MF-10cells-Eclipse-DIA-03_Q1.pep.xml...
...read in 4 1+, 1396 2+, 380 3+, 9 4+, 0 5+, 0 6+, 0 7+ spectra with min prob 0.5

Reading in /storage/yufe/results/msfragger_dia_paper/single_cell_1cell_10cells12xLib/diaumpiredda/interact-20201106_MEC1-MF-10cells-Eclipse-DIA-03_Q2.pep.xml...
...read in 3 1+, 366 2+, 56 3+, 5 4+, 0 5+, 0 6+, 0 7+ spectra with min prob 0.5

Reading in /storage/yufe/results/msfragger_dia_paper/single_cell_1cell_10cells12xLib/diaumpiredda/interact-20201106_MEC1-MF-10cells-Eclipse-DIA-03_Q3.pep.xml...
...read in 0 1+, 40 2+, 2 3+, 0 4+, 0 5+, 0 6+, 0 7+ spectra with min prob 0.5

Reading in /storage/yufe/results/msfragger_dia_paper/single_cell_1cell_10cells12xLib/diaumpiredda/interact-20201112_MEC1-MF-10cells-Eclipse-DIA-01_Q1.pep.xml...
...read in 7 1+, 1327 2+, 300 3+, 5 4+, 0 5+, 0 6+, 0 7+ spectra with min prob 0.5

Reading in /storage/yufe/results/msfragger_dia_paper/single_cell_1cell_10cells12xLib/diaumpiredda/interact-20201112_MEC1-MF-10cells-Eclipse-DIA-01_Q2.pep.xml...
...read in 6 1+, 247 2+, 36 3+, 7 4+, 1 5+, 0 6+, 0 7+ spectra with min prob 0.5

Reading in /storage/yufe/results/msfragger_dia_paper/single_cell_1cell_10cells12xLib/diaumpiredda/interact-20201112_MEC1-MF-10cells-Eclipse-DIA-01_Q3.pep.xml...
...read in 0 1+, 44 2+, 1 3+, 0 4+, 0 5+, 0 6+, 0 7+ spectra with min prob 0.5

Reading in /storage/yufe/results/msfragger_dia_paper/single_cell_1cell_10cells12xLib/diaumpiredda/interact-20201112_MEC1-MF-10cells-Eclipse-DIA-02_Q1.pep.xml...
...read in 6 1+, 1666 2+, 334 3+, 4 4+, 0 5+, 0 6+, 0 7+ spectra with min prob 0.5

Reading in /storage/yufe/results/msfragger_dia_paper/single_cell_1cell_10cells12xLib/diaumpiredda/interact-20201112_MEC1-MF-10cells-Eclipse-DIA-02_Q2.pep.xml...
...read in 3 1+, 332 2+, 45 3+, 4 4+, 3 5+, 0 6+, 0 7+ spectra with min prob 0.5

Reading in /storage/yufe/results/msfragger_dia_paper/single_cell_1cell_10cells12xLib/diaumpiredda/interact-20201112_MEC1-MF-10cells-Eclipse-DIA-02_Q3.pep.xml...
...read in 0 1+, 53 2+, 2 3+, 0 4+, 0 5+, 0 6+, 0 7+ spectra with min prob 0.5

Reading in /storage/yufe/results/msfragger_dia_paper/single_cell_1cell_10cells12xLib/diaumpiredda/interact-20201112_MEC1-MF-10cells-Eclipse-DIA-03_Q1.pep.xml...
...read in 2 1+, 691 2+, 124 3+, 0 4+, 0 5+, 0 6+, 0 7+ spectra with min prob 0.5

Reading in /storage/yufe/results/msfragger_dia_paper/single_cell_1cell_10cells12xLib/diaumpiredda/interact-20201112_MEC1-MF-10cells-Eclipse-DIA-03_Q2.pep.xml...
...read in 4 1+, 138 2+, 12 3+, 0 4+, 1 5+, 0 6+, 0 7+ spectra with min prob 0.5

Reading in /storage/yufe/results/msfragger_dia_paper/single_cell_1cell_10cells12xLib/diaumpiredda/interact-20201112_MEC1-MF-10cells-Eclipse-DIA-03_Q3.pep.xml...
...read in 0 1+, 18 2+, 0 3+, 0 4+, 0 5+, 0 6+, 0 7+ spectra with min prob 0.5

Reading in /storage/yufe/results/msfragger_dia_paper/single_cell_1cell_10cells12xLib/diaumpiredda/interact-20201112_MEC1-MF-1cell-Eclipse-DIA-01_Q1.pep.xml...
...read in 5 1+, 323 2+, 67 3+, 2 4+, 0 5+, 0 6+, 0 7+ spectra with min prob 0.5

Reading in /storage/yufe/results/msfragger_dia_paper/single_cell_1cell_10cells12xLib/diaumpiredda/interact-20201112_MEC1-MF-1cell-Eclipse-DIA-01_Q2.pep.xml...
...read in 0 1+, 31 2+, 2 3+, 0 4+, 0 5+, 0 6+, 0 7+ spectra with min prob 0.5

Reading in /storage/yufe/results/msfragger_dia_paper/single_cell_1cell_10cells12xLib/diaumpiredda/interact-20201112_MEC1-MF-1cell-Eclipse-DIA-01_Q3.pep.xml...
...read in 0 1+, 15 2+, 2 3+, 0 4+, 0 5+, 0 6+, 0 7+ spectra with min prob 0.5

Reading in /storage/yufe/results/msfragger_dia_paper/single_cell_1cell_10cells12xLib/diaumpiredda/interact-20201112_MEC1-MF-1cell-Eclipse-DIA-02_Q1.pep.xml...
...read in 4 1+, 501 2+, 244 3+, 19 4+, 3 5+, 0 6+, 0 7+ spectra with min prob 0.5

Reading in /storage/yufe/results/msfragger_dia_paper/single_cell_1cell_10cells12xLib/diaumpiredda/interact-20201112_MEC1-MF-1cell-Eclipse-DIA-02_Q2.pep.xml...
did not find any PeptideProphet results in input data!  Did you forget to run PeptideProphet?
...read in 0 1+, 0 2+, 0 3+, 0 4+, 0 5+, 0 6+, 0 7+ spectra with min prob 0.5

Reading in /storage/yufe/results/msfragger_dia_paper/single_cell_1cell_10cells12xLib/diaumpiredda/interact-20201112_MEC1-MF-1cell-Eclipse-DIA-02_Q3.pep.xml...
...read in 0 1+, 51 2+, 1 3+, 0 4+, 0 5+, 0 6+, 0 7+ spectra with min prob 0.5

Reading in /storage/yufe/results/msfragger_dia_paper/single_cell_1cell_10cells12xLib/diaumpiredda/interact-20201112_MEC1-MF-1cell-Eclipse-DIA-03_Q1.pep.xml...
...read in 3 1+, 804 2+, 244 3+, 14 4+, 1 5+, 0 6+, 0 7+ spectra with min prob 0.5

Reading in /storage/yufe/results/msfragger_dia_paper/single_cell_1cell_10cells12xLib/diaumpiredda/interact-20201112_MEC1-MF-1cell-Eclipse-DIA-03_Q2.pep.xml...
...read in 5 1+, 235 2+, 62 3+, 8 4+, 2 5+, 0 6+, 0 7+ spectra with min prob 0.5

Reading in /storage/yufe/results/msfragger_dia_paper/single_cell_1cell_10cells12xLib/diaumpiredda/interact-20201112_MEC1-MF-1cell-Eclipse-DIA-03_Q3.pep.xml...
...read in 0 1+, 29 2+, 0 3+, 0 4+, 0 5+, 0 6+, 0 7+ spectra with min prob 0.5

Reading in /storage/yufe/results/msfragger_dia_paper/single_cell_1cell_10cells12xLib/diaumpiredda/interact-20201119_MEC1-Vial-1500pg-Eclipse-DIA-01_Q1.pep.xml...
...read in 8 1+, 1171 2+, 180 3+, 0 4+, 1 5+, 0 6+, 0 7+ spectra with min prob 0.5

Reading in /storage/yufe/results/msfragger_dia_paper/single_cell_1cell_10cells12xLib/diaumpiredda/interact-20201119_MEC1-Vial-1500pg-Eclipse-DIA-01_Q2.pep.xml...
...read in 0 1+, 64 2+, 2 3+, 0 4+, 0 5+, 0 6+, 0 7+ spectra with min prob 0.5

Reading in /storage/yufe/results/msfragger_dia_paper/single_cell_1cell_10cells12xLib/diaumpiredda/interact-20201119_MEC1-Vial-1500pg-Eclipse-DIA-01_Q3.pep.xml...
...read in 0 1+, 57 2+, 0 3+, 0 4+, 0 5+, 0 6+, 0 7+ spectra with min prob 0.5

Reading in /storage/yufe/results/msfragger_dia_paper/single_cell_1cell_10cells12xLib/diaumpiredda/interact-20201119_MEC1-Vial-1500pg-Eclipse-DIA-02_Q1.pep.xml...
...read in 4 1+, 1205 2+, 190 3+, 0 4+, 0 5+, 0 6+, 0 7+ spectra with min prob 0.5

Reading in /storage/yufe/results/msfragger_dia_paper/single_cell_1cell_10cells12xLib/diaumpiredda/interact-20201119_MEC1-Vial-1500pg-Eclipse-DIA-02_Q2.pep.xml...
...read in 3 1+, 55 2+, 3 3+, 0 4+, 1 5+, 0 6+, 0 7+ spectra with min prob 0.5

Reading in /storage/yufe/results/msfragger_dia_paper/single_cell_1cell_10cells12xLib/diaumpiredda/interact-20201119_MEC1-Vial-1500pg-Eclipse-DIA-02_Q3.pep.xml...
...read in 0 1+, 59 2+, 0 3+, 0 4+, 0 5+, 0 6+, 0 7+ spectra with min prob 0.5

Reading in /storage/yufe/results/msfragger_dia_paper/single_cell_1cell_10cells12xLib/diaumpiredda/interact-20201119_MEC1-Vial-1500pg-Eclipse-DIA-03_Q1.pep.xml...
...read in 2 1+, 392 2+, 38 3+, 0 4+, 0 5+, 0 6+, 0 7+ spectra with min prob 0.5

Reading in /storage/yufe/results/msfragger_dia_paper/single_cell_1cell_10cells12xLib/diaumpiredda/interact-20201119_MEC1-Vial-1500pg-Eclipse-DIA-03_Q2.pep.xml...
...read in 1 1+, 61 2+, 7 3+, 0 4+, 0 5+, 0 6+, 0 7+ spectra with min prob 0.5

Reading in /storage/yufe/results/msfragger_dia_paper/single_cell_1cell_10cells12xLib/diaumpiredda/interact-20201119_MEC1-Vial-1500pg-Eclipse-DIA-03_Q3.pep.xml...
...read in 0 1+, 58 2+, 0 3+, 0 4+, 0 5+, 0 6+, 0 7+ spectra with min prob 0.5

Initializing 13506 peptide weights: 0%...10%...20%...30%...40%...50%...60%...70%...80%...90%...100%
Calculating protein lengths and molecular weights from database /storage/yufe/results/msfragger_dia_paper/single_cell_1cell_10cells12xLib/2022-02-09-decoys-contam-Homosapiens_20151215_PlusiRT.fasta.fas
.........:.........:.........:.........:.........:.........:.........:.........:.........:.........1000
.........:.........:.........:.........:.........:.........:.........:.........:.........:.........2000
.........:.........:.........:.........:.........:.........:.........:.........:.........:.........3000
.........:.........:.........:.........:.........:.........:.........:.........:.........:.........4000
.........:.........:.........:.........:.........:.........:.........:.........:.........:.........5000
.........:.........:.........:.........:.........:.........:.........:.........:.........:.........6000
.........:.........:.........:.........:.........:.........:.........:.........:.........:.........7000
.........:.........:.........:.........:.........:.........:.........:.........:.........:.........8000
.........:.........:.........:.........:.........:.........:.........:.........:.........:.........9000
.........:.........:.........:.........:.........:.........:.........:.........:.........:.........10000
.........:.........:.........:.........:.........:.........:.........:.........:.........:.........11000
.........:.........:.........:.........:.........:.........:.........:.........:.........:.........12000
.........:.........:.........:.........:.........:.........:.........:.........:.........:.........13000
.........:.........:.........:.........:.........:.........:.........:.........:.........:.........14000
.........:.........:.........:.........:........WARNING: Found the following zero-mass residues in protein entry rev_sp|Q92813|IOD2_HUMAN : UU
GALRTKKURKSFNKELWHRVEQLNYSFPGKGGLYAIKQRQVICVREFAVGYAINANNDMRDAVVRCQPPLSFRELLQQAAACRDEQNQHKKVEFSLSSDGPIAWGDSPHAEDIYVLLFDAVSSFEEVLKRFAPLQSTFPPUTASGFNVVLPREPSAFDLLHCTAGEAIKEQTGNGSNDGGETSSVHVVSSNPADEGLKVQKYADLLFSKWVCRLGESTLMRRWEGRTSKSRSLLLVVHKLLIVSDYLALFLCNSFFVPLIQLTILLDVSLIGM
.:.........:.........:.........:.........:.........15000
.........:.........:.........:.........:.........:.........:.........:.........:.........:.........16000
.........:.........:.........:.........:.........:.........:.........:.........:.........:.........17000
.........:.........:.........:.........:.........:.........:.........:.........:.........:.........18000
.........:.........:.........:.........:.........:.........:.........:.........:.........:.........19000
.........:.........:.........:.........:.........:.........:.........:.........:.........:.........20000
.........:.........:.........:.........:.........:.........:.........:.........:.........:.........21000
.........:.........:.........:.........:.........:.........:.........:.........:.........:.........22000
.........:.........:.........:.........:.........:.........:.........:.........:.........:.........23000
.........:.........:.........:.........:.........:.......WARNING: Found the following zero-mass residues in protein entry sp|P07203|GPX1_HUMAN : U
MCAARLAAAAAAAQSVYAFSARPLAGGEPVSLGSLRGKVLLIENVASLUGTTVRDYTQMNELQRRLGPRGLVVLGFPCNQFGHQENAKNEEILNSLKYVRPGGGFEPNFMLFEKCEVNGAGAHPLFAFLREALPAPSDDATALMTDPKLITWSPVCRNDVAWNFEKFLVGPDGVPLRRYSRRFQTIDIEPDIEALLSQGPSCA
..:.........:.........:.........:.........24000
.........:.........:.........:.........:.........:......WARNING: Found the following zero-mass residues in protein entry sp|P18283|GPX2_HUMAN : U
MAFIAKSFYDLSAISLDGEKVDFNTFRGRAVLIENVASLUGTTTRDFTQLNELQCRFPRRLVVLGFPCNQFGHQENCQNEEILNSLKYVRPGGGYQPTFTLVQKCEVNGQNEHPVFAYLKDKLPYPYDDPFSLMTDPKLIIWSPVRRSDVAWNFEKFLIGPEGEPFRRYSRTFPTINIEPDIKRLLKVAI
...:.........:.........:.........:.........25000
.........:.........:.........:.........:.........:..WARNING: Found the following zero-mass residues in protein entry sp|P36969|GPX4_HUMAN : U
MSLGRLCRLLKPALLCGALAAPGLAGTMCASRDDWRCARSMHEFSAKDIDGHMVNLDKYRGFVCIVTNVASQUGKTEVNYTQLVDLHARYAECGLRILAFPCNQFGKQEPGSNEEIKEFAAGYNVKFDMFSKICVNGDDAHPLWKWMKIQPKGKGILGNAIKWNFTKFLIDKNGCVVKRYGPMEEPLVIEKDLPHYF
.......:.........:.........:.........:.........26000
.........:.........:.........:.........:.........:.........:.........:.........:.........:.........27000
.........:.........:.........:.........:.........:.........:.........:.........:.........:.........28000
.........:.........:.........:.........:.........:.........:.........:..WARNING: Found the following zero-mass residues in protein entry sp|Q16881|TRXR1_HUMAN : U
MGCAEGKAVAAAAPTELQTKGKNGDGRRRSAKDHHPGKTLPENPAGFTSTATADSRALLQAYIDGHSVVIFSRSTCTRCTEVKKLFKSLCVPYFVLELDQTEDGRALEGTLSELAAETDLPVVFVKQRKIGGHGPTLKAYQEGRLQKLLKMNGPEDLPKSYDYDLIIIGGGSGGLAAAKEAAQYGKKVMVLDFVTPTPLGTRWGLGGTCVNVGCIPKKLMHQAALLGQALQDSRNYGWKVEETVKHDWDRMIEAVQNHIGSLNWGYRVALREKKVVYENAYGQFIGPHRIKATNNKGKEKIYSAERFLIATGERPRYLGIPGDKEYCISSDDLFSLPYCPGKTLVVGASYVALECAGFLAGIGLDVTVMVRSILLRGFDQDMANKIGEHMEEHGIKFIRQFVPIKVEQIEAGTPGRLRVVAQSTNSEEIIEGEYNTVMLAIGRDACTRKIGLETVGVKINEKTGKIPVTDEEQTNVPYIYAIGDILEDKVELTPVAIQAGRLLAQRLYAGSTVKCDYENVPTTVFTPLEYGACGLSEEKAVEKFGEENIEVYHSYFWPLEWTIPSRDNNKCYAKIICNTKDNERVVGFHVLGPNAGEVTQGFAAALKCGLTKKQLDSTIGIHPVCAEVFTTLSVTKRSGASILQAGCUG
.......:.........:.........29000
.........:.........:.........:.........:.........:.........:.........:.........:.........:.........30000
.........:.........:.........:.........:.........:.........:.........:.........:.........:.........31000
.........:.........:.........:.........:.........:.........:.........:.........:.........:.........32000
.........:.........:.........:.........:......WARNING: Found the following zero-mass residues in protein entry sp|Q8IZQ5|SELH_HUMAN : U
MAPRGRKRKAEAAVVAVAEKREKLANGGEGMEEATVVIEHCTSURVYGRNAAALSQALRLEAPELPVKVNPTKPRRGSFEVTLLRPDGSSAELWTGIKKGPPRKLKFPEPQEVVEELKKYLS
...:.........:.........:.........:.........:.........33000
.........:.........:.........:.........:.........:.........:.........:.........:.........:.........34000
.........:.........:.........:.........:.........:.........:.........:.........:.........:.........35000
.........:.........:.........:.........:.........:.........:.........:.........:.........:.........36000
.........:.........:.........:.........:.........:.........:.........:.........:.........:.........37000
.........:.........:.........:.........:.........:.........:.........:.........:.........:.........38000
.........:.........:.........:.........:.........:.........:.........:.........:.........:.........39000
.........:.........:.........:.........:.........:.........:.........:.........:.........:.........40000
.........:.........:.........:.........WARNING: Found the following zero-mass residues in protein entry sp|Q9Y6D0|SELK_HUMAN : U
MVYISNGQVLDSRSQSPWRLSLITDFFWGIAEFVVLFFKTLLQQDVKKRRSYGNSSDSRYDDGRGPPGNPPRRMGRINHLRGPSPPPMAGGUGR
:........  Total: 40484
Computing degenerate peptides for 3948 proteins: 0%...10%...20%...30%...40%...50%...60%...70%...80%...90%...100%
Computing probabilities for 4130 proteins.  Loop 1: 0%...20%...40%...60%...80%...100%  Loop 2: 0%...20%...40%...60%...80%...100%
Computing probabilities for 4130 proteins.  Loop 1: 0%...20%...40%...60%...80%...100%  Loop 2: 0%...20%...40%...60%...80%...100%
Computing probabilities for 4130 proteins.  Loop 1: 0%...20%...40%...60%...80%...100%  Loop 2: 0%...20%...40%...60%...80%...100%
Computing probabilities for 4130 proteins.  Loop 1: 0%...20%...40%...60%...80%...100%  Loop 2: 0%...20%...40%...60%...80%...100%
Calculating sensitivity...and error tables...
INFO: mu=4.23037e-06, db_size=45338328
Computing MU for 4130 proteins: 0%...10%...20%...30%...40%...50%...60%...70%...80%...90%...100%
Process 'ProteinProphet' finished, exit code: 0
time="21:26:23" level=info msg=Done
PhilosopherDbAnnotate [Work dir: /storage/yufe/results/msfragger_dia_paper/single_cell_1cell_10cells12xLib/diaumpiredda]
/storage/yufe/tools/philosopher_v4.4.0_linux_amd64/philosopher database --annotate /storage/yufe/results/msfragger_dia_paper/single_cell_1cell_10cells12xLib/2022-02-09-decoys-contam-Homosapiens_20151215_PlusiRT.fasta.fas --prefix rev_
time="21:26:24" level=info msg="Executing Database  v4.4.0"
time="21:26:24" level=info msg="Annotating the database"
Process 'PhilosopherDbAnnotate' finished, exit code: 0
time="21:26:27" level=info msg=Done
PhilosopherFilter [Work dir: /storage/yufe/results/msfragger_dia_paper/single_cell_1cell_10cells12xLib/diaumpiredda]
/storage/yufe/tools/philosopher_v4.4.0_linux_amd64/philosopher filter --picked --prot 0.01 --tag rev_ --pepxml /storage/yufe/results/msfragger_dia_paper/single_cell_1cell_10cells12xLib/diaumpiredda --protxml /storage/yufe/results/msfragger_dia_paper/single_cell_1cell_10cells12xLib/diaumpiredda/combined.prot.xml --razor
time="21:26:27" level=info msg="Executing Filter  v4.4.0"
time="21:26:27" level=info msg="Processing peptide identification files"
time="21:26:27" level=info msg="Parsing /storage/yufe/results/msfragger_dia_paper/single_cell_1cell_10cells12xLib/diaumpiredda/interact-20201119_MEC1-Vial-1500pg-Eclipse-DIA-03_Q3.pep.xml"
time="21:26:27" level=info msg="Parsing /storage/yufe/results/msfragger_dia_paper/single_cell_1cell_10cells12xLib/diaumpiredda/interact-20201106_MEC1-MF-10cells-Eclipse-DIA-03_Q3.pep.xml"
time="21:26:27" level=info msg="Parsing /storage/yufe/results/msfragger_dia_paper/single_cell_1cell_10cells12xLib/diaumpiredda/interact-20201112_MEC1-MF-10cells-Eclipse-DIA-02_Q2.pep.xml"
time="21:26:27" level=info msg="Parsing /storage/yufe/results/msfragger_dia_paper/single_cell_1cell_10cells12xLib/diaumpiredda/interact-20201112_MEC1-MF-1cell-Eclipse-DIA-01_Q1.pep.xml"
time="21:26:27" level=info msg="Parsing /storage/yufe/results/msfragger_dia_paper/single_cell_1cell_10cells12xLib/diaumpiredda/interact-20201112_MEC1-MF-10cells-Eclipse-DIA-02_Q3.pep.xml"
time="21:26:27" level=info msg="Parsing /storage/yufe/results/msfragger_dia_paper/single_cell_1cell_10cells12xLib/diaumpiredda/interact-20201112_MEC1-MF-10cells-Eclipse-DIA-03_Q1.pep.xml"
time="21:26:27" level=info msg="Parsing /storage/yufe/results/msfragger_dia_paper/single_cell_1cell_10cells12xLib/diaumpiredda/interact-20201106_MEC1-MF-10cells-Eclipse-DIA-02_Q1.pep.xml"
time="21:26:27" level=info msg="Parsing /storage/yufe/results/msfragger_dia_paper/single_cell_1cell_10cells12xLib/diaumpiredda/interact-20201106_MEC1-MF-10cells-Eclipse-DIA-01_Q1.pep.xml"
time="21:26:27" level=info msg="Parsing /storage/yufe/results/msfragger_dia_paper/single_cell_1cell_10cells12xLib/diaumpiredda/interact-20201106_MEC1-MF-10cells-Eclipse-DIA-01_Q2.pep.xml"
time="21:26:27" level=warning msg="No PSM was found in data set. /storage/yufe/results/msfragger_dia_paper/single_cell_1cell_10cells12xLib/diaumpiredda/interact-20201106_MEC1-MF-10cells-Eclipse-DIA-01_Q2.pep.xml"
time="21:26:27" level=info msg="Parsing /storage/yufe/results/msfragger_dia_paper/single_cell_1cell_10cells12xLib/diaumpiredda/interact-20201106_MEC1-MF-10cells-Eclipse-DIA-01_Q3.pep.xml"
time="21:26:27" level=warning msg="No PSM was found in data set. /storage/yufe/results/msfragger_dia_paper/single_cell_1cell_10cells12xLib/diaumpiredda/interact-20201106_MEC1-MF-10cells-Eclipse-DIA-01_Q3.pep.xml"
time="21:26:27" level=info msg="Parsing /storage/yufe/results/msfragger_dia_paper/single_cell_1cell_10cells12xLib/diaumpiredda/interact-20201112_MEC1-MF-10cells-Eclipse-DIA-03_Q2.pep.xml"
time="21:26:27" level=info msg="Parsing /storage/yufe/results/msfragger_dia_paper/single_cell_1cell_10cells12xLib/diaumpiredda/interact-20201106_MEC1-MF-10cells-Eclipse-DIA-03_Q1.pep.xml"
time="21:26:27" level=info msg="Parsing /storage/yufe/results/msfragger_dia_paper/single_cell_1cell_10cells12xLib/diaumpiredda/interact-20201106_MEC1-MF-10cells-Eclipse-DIA-02_Q3.pep.xml"
time="21:26:27" level=info msg="Parsing /storage/yufe/results/msfragger_dia_paper/single_cell_1cell_10cells12xLib/diaumpiredda/interact-20201119_MEC1-Vial-1500pg-Eclipse-DDA-02.pep.xml"
time="21:26:27" level=info msg="Parsing /storage/yufe/results/msfragger_dia_paper/single_cell_1cell_10cells12xLib/diaumpiredda/interact-20201106_MEC1-MF-10cells-Eclipse-DIA-02_Q2.pep.xml"
time="21:26:27" level=info msg="Parsing /storage/yufe/results/msfragger_dia_paper/single_cell_1cell_10cells12xLib/diaumpiredda/interact-20201112_MEC1-MF-10cells-Eclipse-DIA-03_Q3.pep.xml"
time="21:26:27" level=info msg="Parsing /storage/yufe/results/msfragger_dia_paper/single_cell_1cell_10cells12xLib/diaumpiredda/interact-20201106_MEC1-MF-10cells-Eclipse-DIA-03_Q2.pep.xml"
time="21:26:27" level=info msg="Parsing /storage/yufe/results/msfragger_dia_paper/single_cell_1cell_10cells12xLib/diaumpiredda/interact-20201112_MEC1-MF-1cell-Eclipse-DIA-03_Q3.pep.xml"
time="21:26:27" level=info msg="Parsing /storage/yufe/results/msfragger_dia_paper/single_cell_1cell_10cells12xLib/diaumpiredda/interact-20201112_MEC1-MF-1cell-Eclipse-DIA-03_Q2.pep.xml"
time="21:26:27" level=info msg="Parsing /storage/yufe/results/msfragger_dia_paper/single_cell_1cell_10cells12xLib/diaumpiredda/interact-20201119_MEC1-Vial-1500pg-Eclipse-DIA-02_Q1.pep.xml"
time="21:26:27" level=info msg="Parsing /storage/yufe/results/msfragger_dia_paper/single_cell_1cell_10cells12xLib/diaumpiredda/interact-20201119_MEC1-Vial-1500pg-Eclipse-DDA-01.pep.xml"
time="21:26:27" level=info msg="Parsing /storage/yufe/results/msfragger_dia_paper/single_cell_1cell_10cells12xLib/diaumpiredda/interact-20201119_MEC1-Vial-1500pg-Eclipse-DDA-03.pep.xml"
time="21:26:27" level=info msg="Parsing /storage/yufe/results/msfragger_dia_paper/single_cell_1cell_10cells12xLib/diaumpiredda/interact-20201112_MEC1-MF-1cell-Eclipse-DIA-03_Q1.pep.xml"
time="21:26:27" level=info msg="Parsing /storage/yufe/results/msfragger_dia_paper/single_cell_1cell_10cells12xLib/diaumpiredda/interact-20201119_MEC1-Vial-1500pg-Eclipse-DIA-01_Q1.pep.xml"
time="21:26:28" level=info msg="Parsing /storage/yufe/results/msfragger_dia_paper/single_cell_1cell_10cells12xLib/diaumpiredda/interact-20201119_MEC1-Vial-1500pg-Eclipse-DIA-01_Q3.pep.xml"
time="21:26:28" level=info msg="Parsing /storage/yufe/results/msfragger_dia_paper/single_cell_1cell_10cells12xLib/diaumpiredda/interact-20201119_MEC1-Vial-1500pg-Eclipse-DIA-01_Q2.pep.xml"
time="21:26:28" level=info msg="Parsing /storage/yufe/results/msfragger_dia_paper/single_cell_1cell_10cells12xLib/diaumpiredda/interact-20201112_MEC1-MF-1cell-Eclipse-DIA-01_Q3.pep.xml"
time="21:26:28" level=info msg="Parsing /storage/yufe/results/msfragger_dia_paper/single_cell_1cell_10cells12xLib/diaumpiredda/interact-20201112_MEC1-MF-1cell-Eclipse-DIA-02_Q1.pep.xml"
time="21:26:28" level=info msg="Parsing /storage/yufe/results/msfragger_dia_paper/single_cell_1cell_10cells12xLib/diaumpiredda/interact-20201112_MEC1-MF-10cells-Eclipse-DIA-01_Q2.pep.xml"
time="21:26:28" level=info msg="Parsing /storage/yufe/results/msfragger_dia_paper/single_cell_1cell_10cells12xLib/diaumpiredda/interact-20201112_MEC1-MF-10cells-Eclipse-DIA-01_Q1.pep.xml"
time="21:26:28" level=info msg="Parsing /storage/yufe/results/msfragger_dia_paper/single_cell_1cell_10cells12xLib/diaumpiredda/interact-20201112_MEC1-MF-1cell-Eclipse-DIA-01_Q2.pep.xml"
time="21:26:28" level=info msg="Parsing /storage/yufe/results/msfragger_dia_paper/single_cell_1cell_10cells12xLib/diaumpiredda/interact-20201112_MEC1-MF-1cell-Eclipse-DIA-02_Q2.pep.xml"
time="21:26:28" level=warning msg="No PSM was found in data set. /storage/yufe/results/msfragger_dia_paper/single_cell_1cell_10cells12xLib/diaumpiredda/interact-20201112_MEC1-MF-1cell-Eclipse-DIA-02_Q2.pep.xml"
time="21:26:28" level=info msg="Parsing /storage/yufe/results/msfragger_dia_paper/single_cell_1cell_10cells12xLib/diaumpiredda/interact-20201112_MEC1-MF-10cells-Eclipse-DIA-01_Q3.pep.xml"
time="21:26:28" level=info msg="Parsing /storage/yufe/results/msfragger_dia_paper/single_cell_1cell_10cells12xLib/diaumpiredda/interact-20201112_MEC1-MF-10cells-Eclipse-DIA-02_Q1.pep.xml"
time="21:26:28" level=info msg="Parsing /storage/yufe/results/msfragger_dia_paper/single_cell_1cell_10cells12xLib/diaumpiredda/interact-20201119_MEC1-Vial-1500pg-Eclipse-DIA-02_Q3.pep.xml"
time="21:26:28" level=info msg="Parsing /storage/yufe/results/msfragger_dia_paper/single_cell_1cell_10cells12xLib/diaumpiredda/interact-20201119_MEC1-Vial-1500pg-Eclipse-DIA-03_Q1.pep.xml"
time="21:26:28" level=info msg="Parsing /storage/yufe/results/msfragger_dia_paper/single_cell_1cell_10cells12xLib/diaumpiredda/interact-20201119_MEC1-Vial-1500pg-Eclipse-DIA-02_Q2.pep.xml"
time="21:26:28" level=info msg="Parsing /storage/yufe/results/msfragger_dia_paper/single_cell_1cell_10cells12xLib/diaumpiredda/interact-20201119_MEC1-Vial-1500pg-Eclipse-DIA-03_Q2.pep.xml"
time="21:26:28" level=info msg="Parsing /storage/yufe/results/msfragger_dia_paper/single_cell_1cell_10cells12xLib/diaumpiredda/interact-20201112_MEC1-MF-1cell-Eclipse-DIA-02_Q3.pep.xml"
time="21:26:29" level=info msg="1+ Charge profile" decoy=19 target=61
time="21:26:29" level=info msg="2+ Charge profile" decoy=477 target=39274
time="21:26:29" level=info msg="3+ Charge profile" decoy=98 target=10881
time="21:26:29" level=info msg="4+ Charge profile" decoy=18 target=246
time="21:26:29" level=info msg="5+ Charge profile" decoy=11 target=12
time="21:26:29" level=info msg="6+ Charge profile" decoy=0 target=0
time="21:26:29" level=info msg="Database search results" ions=13495 peptides=12684 psms=51097
time="21:26:30" level=info msg="Converged to 1.00 % FDR with 50156 PSMs" decoy=506 threshold=0.761182 total=50662
time="21:26:30" level=info msg="Converged to 1.00 % FDR with 11904 Peptides" decoy=120 threshold=0.906486 total=12024
time="21:26:30" level=info msg="Converged to 1.00 % FDR with 12717 Ions" decoy=128 threshold=0.901071 total=12845
time="21:26:31" level=info msg="Protein inference results" decoy=406 target=3211
time="21:26:31" level=info msg="Converged to 1.02 % FDR with 2450 Proteins" decoy=25 threshold=0.9816 total=2475
time="21:26:31" level=info msg="2D FDR estimation: Protein mirror image" decoy=2450 target=2450
time="21:26:32" level=info msg="Second filtering results" ions=12811 peptides=12004 psms=50095
time="21:26:32" level=info msg="Converged to 0.23 % FDR with 49979 PSMs" decoy=116 threshold=0.700012 total=50095
time="21:26:32" level=info msg="Converged to 0.53 % FDR with 11940 Peptides" decoy=64 threshold=0.700012 total=12004
time="21:26:32" level=info msg="Converged to 0.51 % FDR with 12746 Ions" decoy=65 threshold=0.700012 total=12811
time="21:26:34" level=info msg="Post processing identifications"
time="21:26:36" level=info msg="Assigning protein identifications to layers"
time="21:26:37" level=info msg="Processing protein inference"
time="21:26:42" level=info msg="Synchronizing PSMs and proteins"
time="21:26:42" level=info msg="Total report numbers after FDR filtering, and post-processing" ions=12746 peptides=11940 proteins=2450 psms=49979
time="21:26:42" level=info msg=Saving
Process 'PhilosopherFilter' finished, exit code: 0
time="21:26:43" level=info msg=Done
PhilosopherReport [Work dir: /storage/yufe/results/msfragger_dia_paper/single_cell_1cell_10cells12xLib/diaumpiredda]
/storage/yufe/tools/philosopher_v4.4.0_linux_amd64/philosopher report
time="21:26:43" level=info msg="Executing Report  v4.4.0"
time="21:26:43" level=info msg="Creating reports"
Process 'PhilosopherReport' finished, exit code: 0
time="21:26:45" level=info msg=Done
SpecLibGen [Work dir: /storage/yufe/results/msfragger_dia_paper/single_cell_1cell_10cells12xLib/diaumpiredda]
/storage/teog/anaconda3_easypqp/bin/python3 -u /storage/yufe/tools/FragPipe-18.0/fragpipe/tools/speclib/gen_con_spec_lib.py /storage/yufe/results/msfragger_dia_paper/single_cell_1cell_10cells12xLib/2022-02-09-decoys-contam-Homosapiens_20151215_PlusiRT.fasta.fas /storage/yufe/results/msfragger_dia_paper/single_cell_1cell_10cells12xLib/diaumpiredda unused /storage/yufe/results/msfragger_dia_paper/single_cell_1cell_10cells12xLib/diaumpiredda True unused use_easypqp noiRT:noIM 56 "--max_delta_unimod 0.02 --max_delta_ppm 15.0 --fragment_types [\'b\',\'y\',]" "--rt_lowess_fraction 0.0" delete_intermediate_files /storage/yufe/results/msfragger_dia_paper/single_cell_1cell_10cells12xLib/diaumpiredda/filelist_speclibgen.txt
File list provided
Spectral library building
Commands to execute:
/storage/teog/anaconda3_easypqp/bin/easypqp convert --max_delta_unimod 0.02 --max_delta_ppm 15.0 --fragment_types '['"'"'b'"'"','"'"'y'"'"',]' --enable_unannotated --pepxml /storage/yufe/results/msfragger_dia_paper/single_cell_1cell_10cells12xLib/diaumpiredda/interact-20201119_MEC1-Vial-1500pg-Eclipse-DDA-01.pep.xml --spectra /storage/yufe/data/JPST000971/mzml/MicroProt-MEC1-smallscale-lib12x/20201119_MEC1-Vial-1500pg-Eclipse-DDA-01.mzML --exclude-range -1.5,3.5 --psms 20201119_MEC1-Vial-1500pg-Eclipse-DDA-01.psmpkl --peaks 20201119_MEC1-Vial-1500pg-Eclipse-DDA-01.peakpkl
/storage/teog/anaconda3_easypqp/bin/easypqp convert --max_delta_unimod 0.02 --max_delta_ppm 15.0 --fragment_types '['"'"'b'"'"','"'"'y'"'"',]' --enable_unannotated --pepxml /storage/yufe/results/msfragger_dia_paper/single_cell_1cell_10cells12xLib/diaumpiredda/interact-20201119_MEC1-Vial-1500pg-Eclipse-DDA-02.pep.xml --spectra /storage/yufe/data/JPST000971/mzml/MicroProt-MEC1-smallscale-lib12x/20201119_MEC1-Vial-1500pg-Eclipse-DDA-02.mzML --exclude-range -1.5,3.5 --psms 20201119_MEC1-Vial-1500pg-Eclipse-DDA-02.psmpkl --peaks 20201119_MEC1-Vial-1500pg-Eclipse-DDA-02.peakpkl
/storage/teog/anaconda3_easypqp/bin/easypqp convert --max_delta_unimod 0.02 --max_delta_ppm 15.0 --fragment_types '['"'"'b'"'"','"'"'y'"'"',]' --enable_unannotated --pepxml /storage/yufe/results/msfragger_dia_paper/single_cell_1cell_10cells12xLib/diaumpiredda/interact-20201119_MEC1-Vial-1500pg-Eclipse-DDA-03.pep.xml --spectra /storage/yufe/data/JPST000971/mzml/MicroProt-MEC1-smallscale-lib12x/20201119_MEC1-Vial-1500pg-Eclipse-DDA-03.mzML --exclude-range -1.5,3.5 --psms 20201119_MEC1-Vial-1500pg-Eclipse-DDA-03.psmpkl --peaks 20201119_MEC1-Vial-1500pg-Eclipse-DDA-03.peakpkl
/storage/teog/anaconda3_easypqp/bin/easypqp convert --max_delta_unimod 0.02 --max_delta_ppm 15.0 --fragment_types '['"'"'b'"'"','"'"'y'"'"',]' --enable_unannotated --pepxml /storage/yufe/results/msfragger_dia_paper/single_cell_1cell_10cells12xLib/diaumpiredda/interact-20201106_MEC1-MF-10cells-Eclipse-DIA-01_Q1.pep.xml --spectra /storage/yufe/results/msfragger_dia_paper/single_cell_1cell_10cells12xLib/diaumpiredda/20201106_MEC1-MF-10cells-Eclipse-DIA-01_Q1.mzML --exclude-range -1.5,3.5 --psms 20201106_MEC1-MF-10cells-Eclipse-DIA-01_Q1.psmpkl --peaks 20201106_MEC1-MF-10cells-Eclipse-DIA-01_Q1.peakpkl
/storage/teog/anaconda3_easypqp/bin/easypqp convert --max_delta_unimod 0.02 --max_delta_ppm 15.0 --fragment_types '['"'"'b'"'"','"'"'y'"'"',]' --enable_unannotated --pepxml /storage/yufe/results/msfragger_dia_paper/single_cell_1cell_10cells12xLib/diaumpiredda/interact-20201106_MEC1-MF-10cells-Eclipse-DIA-01_Q2.pep.xml --spectra /storage/yufe/results/msfragger_dia_paper/single_cell_1cell_10cells12xLib/diaumpiredda/20201106_MEC1-MF-10cells-Eclipse-DIA-01_Q2.mzML --exclude-range -1.5,3.5 --psms 20201106_MEC1-MF-10cells-Eclipse-DIA-01_Q2.psmpkl --peaks 20201106_MEC1-MF-10cells-Eclipse-DIA-01_Q2.peakpkl
/storage/teog/anaconda3_easypqp/bin/easypqp convert --max_delta_unimod 0.02 --max_delta_ppm 15.0 --fragment_types '['"'"'b'"'"','"'"'y'"'"',]' --enable_unannotated --pepxml /storage/yufe/results/msfragger_dia_paper/single_cell_1cell_10cells12xLib/diaumpiredda/interact-20201106_MEC1-MF-10cells-Eclipse-DIA-01_Q3.pep.xml --spectra /storage/yufe/results/msfragger_dia_paper/single_cell_1cell_10cells12xLib/diaumpiredda/20201106_MEC1-MF-10cells-Eclipse-DIA-01_Q3.mzML --exclude-range -1.5,3.5 --psms 20201106_MEC1-MF-10cells-Eclipse-DIA-01_Q3.psmpkl --peaks 20201106_MEC1-MF-10cells-Eclipse-DIA-01_Q3.peakpkl
/storage/teog/anaconda3_easypqp/bin/easypqp convert --max_delta_unimod 0.02 --max_delta_ppm 15.0 --fragment_types '['"'"'b'"'"','"'"'y'"'"',]' --enable_unannotated --pepxml /storage/yufe/results/msfragger_dia_paper/single_cell_1cell_10cells12xLib/diaumpiredda/interact-20201106_MEC1-MF-10cells-Eclipse-DIA-02_Q1.pep.xml --spectra /storage/yufe/results/msfragger_dia_paper/single_cell_1cell_10cells12xLib/diaumpiredda/20201106_MEC1-MF-10cells-Eclipse-DIA-02_Q1.mzML --exclude-range -1.5,3.5 --psms 20201106_MEC1-MF-10cells-Eclipse-DIA-02_Q1.psmpkl --peaks 20201106_MEC1-MF-10cells-Eclipse-DIA-02_Q1.peakpkl
/storage/teog/anaconda3_easypqp/bin/easypqp convert --max_delta_unimod 0.02 --max_delta_ppm 15.0 --fragment_types '['"'"'b'"'"','"'"'y'"'"',]' --enable_unannotated --pepxml /storage/yufe/results/msfragger_dia_paper/single_cell_1cell_10cells12xLib/diaumpiredda/interact-20201106_MEC1-MF-10cells-Eclipse-DIA-02_Q2.pep.xml --spectra /storage/yufe/results/msfragger_dia_paper/single_cell_1cell_10cells12xLib/diaumpiredda/20201106_MEC1-MF-10cells-Eclipse-DIA-02_Q2.mzML --exclude-range -1.5,3.5 --psms 20201106_MEC1-MF-10cells-Eclipse-DIA-02_Q2.psmpkl --peaks 20201106_MEC1-MF-10cells-Eclipse-DIA-02_Q2.peakpkl
/storage/teog/anaconda3_easypqp/bin/easypqp convert --max_delta_unimod 0.02 --max_delta_ppm 15.0 --fragment_types '['"'"'b'"'"','"'"'y'"'"',]' --enable_unannotated --pepxml /storage/yufe/results/msfragger_dia_paper/single_cell_1cell_10cells12xLib/diaumpiredda/interact-20201106_MEC1-MF-10cells-Eclipse-DIA-02_Q3.pep.xml --spectra /storage/yufe/results/msfragger_dia_paper/single_cell_1cell_10cells12xLib/diaumpiredda/20201106_MEC1-MF-10cells-Eclipse-DIA-02_Q3.mzML --exclude-range -1.5,3.5 --psms 20201106_MEC1-MF-10cells-Eclipse-DIA-02_Q3.psmpkl --peaks 20201106_MEC1-MF-10cells-Eclipse-DIA-02_Q3.peakpkl
/storage/teog/anaconda3_easypqp/bin/easypqp convert --max_delta_unimod 0.02 --max_delta_ppm 15.0 --fragment_types '['"'"'b'"'"','"'"'y'"'"',]' --enable_unannotated --pepxml /storage/yufe/results/msfragger_dia_paper/single_cell_1cell_10cells12xLib/diaumpiredda/interact-20201106_MEC1-MF-10cells-Eclipse-DIA-03_Q1.pep.xml --spectra /storage/yufe/results/msfragger_dia_paper/single_cell_1cell_10cells12xLib/diaumpiredda/20201106_MEC1-MF-10cells-Eclipse-DIA-03_Q1.mzML --exclude-range -1.5,3.5 --psms 20201106_MEC1-MF-10cells-Eclipse-DIA-03_Q1.psmpkl --peaks 20201106_MEC1-MF-10cells-Eclipse-DIA-03_Q1.peakpkl
/storage/teog/anaconda3_easypqp/bin/easypqp convert --max_delta_unimod 0.02 --max_delta_ppm 15.0 --fragment_types '['"'"'b'"'"','"'"'y'"'"',]' --enable_unannotated --pepxml /storage/yufe/results/msfragger_dia_paper/single_cell_1cell_10cells12xLib/diaumpiredda/interact-20201106_MEC1-MF-10cells-Eclipse-DIA-03_Q2.pep.xml --spectra /storage/yufe/results/msfragger_dia_paper/single_cell_1cell_10cells12xLib/diaumpiredda/20201106_MEC1-MF-10cells-Eclipse-DIA-03_Q2.mzML --exclude-range -1.5,3.5 --psms 20201106_MEC1-MF-10cells-Eclipse-DIA-03_Q2.psmpkl --peaks 20201106_MEC1-MF-10cells-Eclipse-DIA-03_Q2.peakpkl
/storage/teog/anaconda3_easypqp/bin/easypqp convert --max_delta_unimod 0.02 --max_delta_ppm 15.0 --fragment_types '['"'"'b'"'"','"'"'y'"'"',]' --enable_unannotated --pepxml /storage/yufe/results/msfragger_dia_paper/single_cell_1cell_10cells12xLib/diaumpiredda/interact-20201106_MEC1-MF-10cells-Eclipse-DIA-03_Q3.pep.xml --spectra /storage/yufe/results/msfragger_dia_paper/single_cell_1cell_10cells12xLib/diaumpiredda/20201106_MEC1-MF-10cells-Eclipse-DIA-03_Q3.mzML --exclude-range -1.5,3.5 --psms 20201106_MEC1-MF-10cells-Eclipse-DIA-03_Q3.psmpkl --peaks 20201106_MEC1-MF-10cells-Eclipse-DIA-03_Q3.peakpkl
/storage/teog/anaconda3_easypqp/bin/easypqp convert --max_delta_unimod 0.02 --max_delta_ppm 15.0 --fragment_types '['"'"'b'"'"','"'"'y'"'"',]' --enable_unannotated --pepxml /storage/yufe/results/msfragger_dia_paper/single_cell_1cell_10cells12xLib/diaumpiredda/interact-20201112_MEC1-MF-10cells-Eclipse-DIA-01_Q1.pep.xml --spectra /storage/yufe/results/msfragger_dia_paper/single_cell_1cell_10cells12xLib/diaumpiredda/20201112_MEC1-MF-10cells-Eclipse-DIA-01_Q1.mzML --exclude-range -1.5,3.5 --psms 20201112_MEC1-MF-10cells-Eclipse-DIA-01_Q1.psmpkl --peaks 20201112_MEC1-MF-10cells-Eclipse-DIA-01_Q1.peakpkl
/storage/teog/anaconda3_easypqp/bin/easypqp convert --max_delta_unimod 0.02 --max_delta_ppm 15.0 --fragment_types '['"'"'b'"'"','"'"'y'"'"',]' --enable_unannotated --pepxml /storage/yufe/results/msfragger_dia_paper/single_cell_1cell_10cells12xLib/diaumpiredda/interact-20201112_MEC1-MF-10cells-Eclipse-DIA-01_Q2.pep.xml --spectra /storage/yufe/results/msfragger_dia_paper/single_cell_1cell_10cells12xLib/diaumpiredda/20201112_MEC1-MF-10cells-Eclipse-DIA-01_Q2.mzML --exclude-range -1.5,3.5 --psms 20201112_MEC1-MF-10cells-Eclipse-DIA-01_Q2.psmpkl --peaks 20201112_MEC1-MF-10cells-Eclipse-DIA-01_Q2.peakpkl
/storage/teog/anaconda3_easypqp/bin/easypqp convert --max_delta_unimod 0.02 --max_delta_ppm 15.0 --fragment_types '['"'"'b'"'"','"'"'y'"'"',]' --enable_unannotated --pepxml /storage/yufe/results/msfragger_dia_paper/single_cell_1cell_10cells12xLib/diaumpiredda/interact-20201112_MEC1-MF-10cells-Eclipse-DIA-01_Q3.pep.xml --spectra /storage/yufe/results/msfragger_dia_paper/single_cell_1cell_10cells12xLib/diaumpiredda/20201112_MEC1-MF-10cells-Eclipse-DIA-01_Q3.mzML --exclude-range -1.5,3.5 --psms 20201112_MEC1-MF-10cells-Eclipse-DIA-01_Q3.psmpkl --peaks 20201112_MEC1-MF-10cells-Eclipse-DIA-01_Q3.peakpkl
/storage/teog/anaconda3_easypqp/bin/easypqp convert --max_delta_unimod 0.02 --max_delta_ppm 15.0 --fragment_types '['"'"'b'"'"','"'"'y'"'"',]' --enable_unannotated --pepxml /storage/yufe/results/msfragger_dia_paper/single_cell_1cell_10cells12xLib/diaumpiredda/interact-20201112_MEC1-MF-10cells-Eclipse-DIA-02_Q1.pep.xml --spectra /storage/yufe/results/msfragger_dia_paper/single_cell_1cell_10cells12xLib/diaumpiredda/20201112_MEC1-MF-10cells-Eclipse-DIA-02_Q1.mzML --exclude-range -1.5,3.5 --psms 20201112_MEC1-MF-10cells-Eclipse-DIA-02_Q1.psmpkl --peaks 20201112_MEC1-MF-10cells-Eclipse-DIA-02_Q1.peakpkl
/storage/teog/anaconda3_easypqp/bin/easypqp convert --max_delta_unimod 0.02 --max_delta_ppm 15.0 --fragment_types '['"'"'b'"'"','"'"'y'"'"',]' --enable_unannotated --pepxml /storage/yufe/results/msfragger_dia_paper/single_cell_1cell_10cells12xLib/diaumpiredda/interact-20201112_MEC1-MF-10cells-Eclipse-DIA-02_Q2.pep.xml --spectra /storage/yufe/results/msfragger_dia_paper/single_cell_1cell_10cells12xLib/diaumpiredda/20201112_MEC1-MF-10cells-Eclipse-DIA-02_Q2.mzML --exclude-range -1.5,3.5 --psms 20201112_MEC1-MF-10cells-Eclipse-DIA-02_Q2.psmpkl --peaks 20201112_MEC1-MF-10cells-Eclipse-DIA-02_Q2.peakpkl
/storage/teog/anaconda3_easypqp/bin/easypqp convert --max_delta_unimod 0.02 --max_delta_ppm 15.0 --fragment_types '['"'"'b'"'"','"'"'y'"'"',]' --enable_unannotated --pepxml /storage/yufe/results/msfragger_dia_paper/single_cell_1cell_10cells12xLib/diaumpiredda/interact-20201112_MEC1-MF-10cells-Eclipse-DIA-02_Q3.pep.xml --spectra /storage/yufe/results/msfragger_dia_paper/single_cell_1cell_10cells12xLib/diaumpiredda/20201112_MEC1-MF-10cells-Eclipse-DIA-02_Q3.mzML --exclude-range -1.5,3.5 --psms 20201112_MEC1-MF-10cells-Eclipse-DIA-02_Q3.psmpkl --peaks 20201112_MEC1-MF-10cells-Eclipse-DIA-02_Q3.peakpkl
/storage/teog/anaconda3_easypqp/bin/easypqp convert --max_delta_unimod 0.02 --max_delta_ppm 15.0 --fragment_types '['"'"'b'"'"','"'"'y'"'"',]' --enable_unannotated --pepxml /storage/yufe/results/msfragger_dia_paper/single_cell_1cell_10cells12xLib/diaumpiredda/interact-20201112_MEC1-MF-10cells-Eclipse-DIA-03_Q1.pep.xml --spectra /storage/yufe/results/msfragger_dia_paper/single_cell_1cell_10cells12xLib/diaumpiredda/20201112_MEC1-MF-10cells-Eclipse-DIA-03_Q1.mzML --exclude-range -1.5,3.5 --psms 20201112_MEC1-MF-10cells-Eclipse-DIA-03_Q1.psmpkl --peaks 20201112_MEC1-MF-10cells-Eclipse-DIA-03_Q1.peakpkl
/storage/teog/anaconda3_easypqp/bin/easypqp convert --max_delta_unimod 0.02 --max_delta_ppm 15.0 --fragment_types '['"'"'b'"'"','"'"'y'"'"',]' --enable_unannotated --pepxml /storage/yufe/results/msfragger_dia_paper/single_cell_1cell_10cells12xLib/diaumpiredda/interact-20201112_MEC1-MF-10cells-Eclipse-DIA-03_Q2.pep.xml --spectra /storage/yufe/results/msfragger_dia_paper/single_cell_1cell_10cells12xLib/diaumpiredda/20201112_MEC1-MF-10cells-Eclipse-DIA-03_Q2.mzML --exclude-range -1.5,3.5 --psms 20201112_MEC1-MF-10cells-Eclipse-DIA-03_Q2.psmpkl --peaks 20201112_MEC1-MF-10cells-Eclipse-DIA-03_Q2.peakpkl
/storage/teog/anaconda3_easypqp/bin/easypqp convert --max_delta_unimod 0.02 --max_delta_ppm 15.0 --fragment_types '['"'"'b'"'"','"'"'y'"'"',]' --enable_unannotated --pepxml /storage/yufe/results/msfragger_dia_paper/single_cell_1cell_10cells12xLib/diaumpiredda/interact-20201112_MEC1-MF-10cells-Eclipse-DIA-03_Q3.pep.xml --spectra /storage/yufe/results/msfragger_dia_paper/single_cell_1cell_10cells12xLib/diaumpiredda/20201112_MEC1-MF-10cells-Eclipse-DIA-03_Q3.mzML --exclude-range -1.5,3.5 --psms 20201112_MEC1-MF-10cells-Eclipse-DIA-03_Q3.psmpkl --peaks 20201112_MEC1-MF-10cells-Eclipse-DIA-03_Q3.peakpkl
/storage/teog/anaconda3_easypqp/bin/easypqp convert --max_delta_unimod 0.02 --max_delta_ppm 15.0 --fragment_types '['"'"'b'"'"','"'"'y'"'"',]' --enable_unannotated --pepxml /storage/yufe/results/msfragger_dia_paper/single_cell_1cell_10cells12xLib/diaumpiredda/interact-20201112_MEC1-MF-1cell-Eclipse-DIA-01_Q1.pep.xml --spectra /storage/yufe/results/msfragger_dia_paper/single_cell_1cell_10cells12xLib/diaumpiredda/20201112_MEC1-MF-1cell-Eclipse-DIA-01_Q1.mzML --exclude-range -1.5,3.5 --psms 20201112_MEC1-MF-1cell-Eclipse-DIA-01_Q1.psmpkl --peaks 20201112_MEC1-MF-1cell-Eclipse-DIA-01_Q1.peakpkl
/storage/teog/anaconda3_easypqp/bin/easypqp convert --max_delta_unimod 0.02 --max_delta_ppm 15.0 --fragment_types '['"'"'b'"'"','"'"'y'"'"',]' --enable_unannotated --pepxml /storage/yufe/results/msfragger_dia_paper/single_cell_1cell_10cells12xLib/diaumpiredda/interact-20201112_MEC1-MF-1cell-Eclipse-DIA-01_Q2.pep.xml --spectra /storage/yufe/results/msfragger_dia_paper/single_cell_1cell_10cells12xLib/diaumpiredda/20201112_MEC1-MF-1cell-Eclipse-DIA-01_Q2.mzML --exclude-range -1.5,3.5 --psms 20201112_MEC1-MF-1cell-Eclipse-DIA-01_Q2.psmpkl --peaks 20201112_MEC1-MF-1cell-Eclipse-DIA-01_Q2.peakpkl
/storage/teog/anaconda3_easypqp/bin/easypqp convert --max_delta_unimod 0.02 --max_delta_ppm 15.0 --fragment_types '['"'"'b'"'"','"'"'y'"'"',]' --enable_unannotated --pepxml /storage/yufe/results/msfragger_dia_paper/single_cell_1cell_10cells12xLib/diaumpiredda/interact-20201112_MEC1-MF-1cell-Eclipse-DIA-01_Q3.pep.xml --spectra /storage/yufe/results/msfragger_dia_paper/single_cell_1cell_10cells12xLib/diaumpiredda/20201112_MEC1-MF-1cell-Eclipse-DIA-01_Q3.mzML --exclude-range -1.5,3.5 --psms 20201112_MEC1-MF-1cell-Eclipse-DIA-01_Q3.psmpkl --peaks 20201112_MEC1-MF-1cell-Eclipse-DIA-01_Q3.peakpkl
/storage/teog/anaconda3_easypqp/bin/easypqp convert --max_delta_unimod 0.02 --max_delta_ppm 15.0 --fragment_types '['"'"'b'"'"','"'"'y'"'"',]' --enable_unannotated --pepxml /storage/yufe/results/msfragger_dia_paper/single_cell_1cell_10cells12xLib/diaumpiredda/interact-20201112_MEC1-MF-1cell-Eclipse-DIA-02_Q1.pep.xml --spectra /storage/yufe/results/msfragger_dia_paper/single_cell_1cell_10cells12xLib/diaumpiredda/20201112_MEC1-MF-1cell-Eclipse-DIA-02_Q1.mzML --exclude-range -1.5,3.5 --psms 20201112_MEC1-MF-1cell-Eclipse-DIA-02_Q1.psmpkl --peaks 20201112_MEC1-MF-1cell-Eclipse-DIA-02_Q1.peakpkl
/storage/teog/anaconda3_easypqp/bin/easypqp convert --max_delta_unimod 0.02 --max_delta_ppm 15.0 --fragment_types '['"'"'b'"'"','"'"'y'"'"',]' --enable_unannotated --pepxml /storage/yufe/results/msfragger_dia_paper/single_cell_1cell_10cells12xLib/diaumpiredda/interact-20201112_MEC1-MF-1cell-Eclipse-DIA-02_Q2.pep.xml --spectra /storage/yufe/results/msfragger_dia_paper/single_cell_1cell_10cells12xLib/diaumpiredda/20201112_MEC1-MF-1cell-Eclipse-DIA-02_Q2.mzML --exclude-range -1.5,3.5 --psms 20201112_MEC1-MF-1cell-Eclipse-DIA-02_Q2.psmpkl --peaks 20201112_MEC1-MF-1cell-Eclipse-DIA-02_Q2.peakpkl
/storage/teog/anaconda3_easypqp/bin/easypqp convert --max_delta_unimod 0.02 --max_delta_ppm 15.0 --fragment_types '['"'"'b'"'"','"'"'y'"'"',]' --enable_unannotated --pepxml /storage/yufe/results/msfragger_dia_paper/single_cell_1cell_10cells12xLib/diaumpiredda/interact-20201112_MEC1-MF-1cell-Eclipse-DIA-02_Q3.pep.xml --spectra /storage/yufe/results/msfragger_dia_paper/single_cell_1cell_10cells12xLib/diaumpiredda/20201112_MEC1-MF-1cell-Eclipse-DIA-02_Q3.mzML --exclude-range -1.5,3.5 --psms 20201112_MEC1-MF-1cell-Eclipse-DIA-02_Q3.psmpkl --peaks 20201112_MEC1-MF-1cell-Eclipse-DIA-02_Q3.peakpkl
/storage/teog/anaconda3_easypqp/bin/easypqp convert --max_delta_unimod 0.02 --max_delta_ppm 15.0 --fragment_types '['"'"'b'"'"','"'"'y'"'"',]' --enable_unannotated --pepxml /storage/yufe/results/msfragger_dia_paper/single_cell_1cell_10cells12xLib/diaumpiredda/interact-20201112_MEC1-MF-1cell-Eclipse-DIA-03_Q1.pep.xml --spectra /storage/yufe/results/msfragger_dia_paper/single_cell_1cell_10cells12xLib/diaumpiredda/20201112_MEC1-MF-1cell-Eclipse-DIA-03_Q1.mzML --exclude-range -1.5,3.5 --psms 20201112_MEC1-MF-1cell-Eclipse-DIA-03_Q1.psmpkl --peaks 20201112_MEC1-MF-1cell-Eclipse-DIA-03_Q1.peakpkl
/storage/teog/anaconda3_easypqp/bin/easypqp convert --max_delta_unimod 0.02 --max_delta_ppm 15.0 --fragment_types '['"'"'b'"'"','"'"'y'"'"',]' --enable_unannotated --pepxml /storage/yufe/results/msfragger_dia_paper/single_cell_1cell_10cells12xLib/diaumpiredda/interact-20201112_MEC1-MF-1cell-Eclipse-DIA-03_Q2.pep.xml --spectra /storage/yufe/results/msfragger_dia_paper/single_cell_1cell_10cells12xLib/diaumpiredda/20201112_MEC1-MF-1cell-Eclipse-DIA-03_Q2.mzML --exclude-range -1.5,3.5 --psms 20201112_MEC1-MF-1cell-Eclipse-DIA-03_Q2.psmpkl --peaks 20201112_MEC1-MF-1cell-Eclipse-DIA-03_Q2.peakpkl
/storage/teog/anaconda3_easypqp/bin/easypqp convert --max_delta_unimod 0.02 --max_delta_ppm 15.0 --fragment_types '['"'"'b'"'"','"'"'y'"'"',]' --enable_unannotated --pepxml /storage/yufe/results/msfragger_dia_paper/single_cell_1cell_10cells12xLib/diaumpiredda/interact-20201112_MEC1-MF-1cell-Eclipse-DIA-03_Q3.pep.xml --spectra /storage/yufe/results/msfragger_dia_paper/single_cell_1cell_10cells12xLib/diaumpiredda/20201112_MEC1-MF-1cell-Eclipse-DIA-03_Q3.mzML --exclude-range -1.5,3.5 --psms 20201112_MEC1-MF-1cell-Eclipse-DIA-03_Q3.psmpkl --peaks 20201112_MEC1-MF-1cell-Eclipse-DIA-03_Q3.peakpkl
/storage/teog/anaconda3_easypqp/bin/easypqp convert --max_delta_unimod 0.02 --max_delta_ppm 15.0 --fragment_types '['"'"'b'"'"','"'"'y'"'"',]' --enable_unannotated --pepxml /storage/yufe/results/msfragger_dia_paper/single_cell_1cell_10cells12xLib/diaumpiredda/interact-20201119_MEC1-Vial-1500pg-Eclipse-DIA-01_Q1.pep.xml --spectra /storage/yufe/results/msfragger_dia_paper/single_cell_1cell_10cells12xLib/diaumpiredda/20201119_MEC1-Vial-1500pg-Eclipse-DIA-01_Q1.mzML --exclude-range -1.5,3.5 --psms 20201119_MEC1-Vial-1500pg-Eclipse-DIA-01_Q1.psmpkl --peaks 20201119_MEC1-Vial-1500pg-Eclipse-DIA-01_Q1.peakpkl
/storage/teog/anaconda3_easypqp/bin/easypqp convert --max_delta_unimod 0.02 --max_delta_ppm 15.0 --fragment_types '['"'"'b'"'"','"'"'y'"'"',]' --enable_unannotated --pepxml /storage/yufe/results/msfragger_dia_paper/single_cell_1cell_10cells12xLib/diaumpiredda/interact-20201119_MEC1-Vial-1500pg-Eclipse-DIA-01_Q2.pep.xml --spectra /storage/yufe/results/msfragger_dia_paper/single_cell_1cell_10cells12xLib/diaumpiredda/20201119_MEC1-Vial-1500pg-Eclipse-DIA-01_Q2.mzML --exclude-range -1.5,3.5 --psms 20201119_MEC1-Vial-1500pg-Eclipse-DIA-01_Q2.psmpkl --peaks 20201119_MEC1-Vial-1500pg-Eclipse-DIA-01_Q2.peakpkl
/storage/teog/anaconda3_easypqp/bin/easypqp convert --max_delta_unimod 0.02 --max_delta_ppm 15.0 --fragment_types '['"'"'b'"'"','"'"'y'"'"',]' --enable_unannotated --pepxml /storage/yufe/results/msfragger_dia_paper/single_cell_1cell_10cells12xLib/diaumpiredda/interact-20201119_MEC1-Vial-1500pg-Eclipse-DIA-01_Q3.pep.xml --spectra /storage/yufe/results/msfragger_dia_paper/single_cell_1cell_10cells12xLib/diaumpiredda/20201119_MEC1-Vial-1500pg-Eclipse-DIA-01_Q3.mzML --exclude-range -1.5,3.5 --psms 20201119_MEC1-Vial-1500pg-Eclipse-DIA-01_Q3.psmpkl --peaks 20201119_MEC1-Vial-1500pg-Eclipse-DIA-01_Q3.peakpkl
/storage/teog/anaconda3_easypqp/bin/easypqp convert --max_delta_unimod 0.02 --max_delta_ppm 15.0 --fragment_types '['"'"'b'"'"','"'"'y'"'"',]' --enable_unannotated --pepxml /storage/yufe/results/msfragger_dia_paper/single_cell_1cell_10cells12xLib/diaumpiredda/interact-20201119_MEC1-Vial-1500pg-Eclipse-DIA-02_Q1.pep.xml --spectra /storage/yufe/results/msfragger_dia_paper/single_cell_1cell_10cells12xLib/diaumpiredda/20201119_MEC1-Vial-1500pg-Eclipse-DIA-02_Q1.mzML --exclude-range -1.5,3.5 --psms 20201119_MEC1-Vial-1500pg-Eclipse-DIA-02_Q1.psmpkl --peaks 20201119_MEC1-Vial-1500pg-Eclipse-DIA-02_Q1.peakpkl
/storage/teog/anaconda3_easypqp/bin/easypqp convert --max_delta_unimod 0.02 --max_delta_ppm 15.0 --fragment_types '['"'"'b'"'"','"'"'y'"'"',]' --enable_unannotated --pepxml /storage/yufe/results/msfragger_dia_paper/single_cell_1cell_10cells12xLib/diaumpiredda/interact-20201119_MEC1-Vial-1500pg-Eclipse-DIA-02_Q2.pep.xml --spectra /storage/yufe/results/msfragger_dia_paper/single_cell_1cell_10cells12xLib/diaumpiredda/20201119_MEC1-Vial-1500pg-Eclipse-DIA-02_Q2.mzML --exclude-range -1.5,3.5 --psms 20201119_MEC1-Vial-1500pg-Eclipse-DIA-02_Q2.psmpkl --peaks 20201119_MEC1-Vial-1500pg-Eclipse-DIA-02_Q2.peakpkl
/storage/teog/anaconda3_easypqp/bin/easypqp convert --max_delta_unimod 0.02 --max_delta_ppm 15.0 --fragment_types '['"'"'b'"'"','"'"'y'"'"',]' --enable_unannotated --pepxml /storage/yufe/results/msfragger_dia_paper/single_cell_1cell_10cells12xLib/diaumpiredda/interact-20201119_MEC1-Vial-1500pg-Eclipse-DIA-02_Q3.pep.xml --spectra /storage/yufe/results/msfragger_dia_paper/single_cell_1cell_10cells12xLib/diaumpiredda/20201119_MEC1-Vial-1500pg-Eclipse-DIA-02_Q3.mzML --exclude-range -1.5,3.5 --psms 20201119_MEC1-Vial-1500pg-Eclipse-DIA-02_Q3.psmpkl --peaks 20201119_MEC1-Vial-1500pg-Eclipse-DIA-02_Q3.peakpkl
/storage/teog/anaconda3_easypqp/bin/easypqp convert --max_delta_unimod 0.02 --max_delta_ppm 15.0 --fragment_types '['"'"'b'"'"','"'"'y'"'"',]' --enable_unannotated --pepxml /storage/yufe/results/msfragger_dia_paper/single_cell_1cell_10cells12xLib/diaumpiredda/interact-20201119_MEC1-Vial-1500pg-Eclipse-DIA-03_Q1.pep.xml --spectra /storage/yufe/results/msfragger_dia_paper/single_cell_1cell_10cells12xLib/diaumpiredda/20201119_MEC1-Vial-1500pg-Eclipse-DIA-03_Q1.mzML --exclude-range -1.5,3.5 --psms 20201119_MEC1-Vial-1500pg-Eclipse-DIA-03_Q1.psmpkl --peaks 20201119_MEC1-Vial-1500pg-Eclipse-DIA-03_Q1.peakpkl
/storage/teog/anaconda3_easypqp/bin/easypqp convert --max_delta_unimod 0.02 --max_delta_ppm 15.0 --fragment_types '['"'"'b'"'"','"'"'y'"'"',]' --enable_unannotated --pepxml /storage/yufe/results/msfragger_dia_paper/single_cell_1cell_10cells12xLib/diaumpiredda/interact-20201119_MEC1-Vial-1500pg-Eclipse-DIA-03_Q2.pep.xml --spectra /storage/yufe/results/msfragger_dia_paper/single_cell_1cell_10cells12xLib/diaumpiredda/20201119_MEC1-Vial-1500pg-Eclipse-DIA-03_Q2.mzML --exclude-range -1.5,3.5 --psms 20201119_MEC1-Vial-1500pg-Eclipse-DIA-03_Q2.psmpkl --peaks 20201119_MEC1-Vial-1500pg-Eclipse-DIA-03_Q2.peakpkl
/storage/teog/anaconda3_easypqp/bin/easypqp convert --max_delta_unimod 0.02 --max_delta_ppm 15.0 --fragment_types '['"'"'b'"'"','"'"'y'"'"',]' --enable_unannotated --pepxml /storage/yufe/results/msfragger_dia_paper/single_cell_1cell_10cells12xLib/diaumpiredda/interact-20201119_MEC1-Vial-1500pg-Eclipse-DIA-03_Q3.pep.xml --spectra /storage/yufe/results/msfragger_dia_paper/single_cell_1cell_10cells12xLib/diaumpiredda/20201119_MEC1-Vial-1500pg-Eclipse-DIA-03_Q3.mzML --exclude-range -1.5,3.5 --psms 20201119_MEC1-Vial-1500pg-Eclipse-DIA-03_Q3.psmpkl --peaks 20201119_MEC1-Vial-1500pg-Eclipse-DIA-03_Q3.peakpkl
/storage/teog/anaconda3_easypqp/bin/easypqp library --psmtsv /storage/yufe/results/msfragger_dia_paper/single_cell_1cell_10cells12xLib/diaumpiredda/psm.tsv --peptidetsv /storage/yufe/results/msfragger_dia_paper/single_cell_1cell_10cells12xLib/diaumpiredda/peptide.tsv --out easypqp_lib_openswath.tsv --rt_lowess_fraction 0.0 /storage/yufe/results/msfragger_dia_paper/single_cell_1cell_10cells12xLib/diaumpiredda/filelist_easypqp_library.txt
~~~~~~~~~~~~~~~~~~~~~~~~~~~~~~~~~~~~~~~~~~~~~~~~~~~~~~~~~~~~~~~~~~~~~
easypqp, version 0.1.30
Executing ['/storage/teog/anaconda3_easypqp/bin/easypqp', 'convert', '--max_delta_unimod', '0.02', '--max_delta_ppm', '15.0', '--fragment_types', "['b','y',]", '--enable_unannotated', '--pepxml', '/storage/yufe/results/msfragger_dia_paper/single_cell_1cell_10cells12xLib/diaumpiredda/interact-20201119_MEC1-Vial-1500pg-Eclipse-DDA-01.pep.xml', '--spectra', '/storage/yufe/data/JPST000971/mzml/MicroProt-MEC1-smallscale-lib12x/20201119_MEC1-Vial-1500pg-Eclipse-DDA-01.mzML', '--exclude-range', '-1.5,3.5', '--psms', '20201119_MEC1-Vial-1500pg-Eclipse-DDA-01.psmpkl', '--peaks', '20201119_MEC1-Vial-1500pg-Eclipse-DDA-01.peakpkl']
Executing ['/storage/teog/anaconda3_easypqp/bin/easypqp', 'convert', '--max_delta_unimod', '0.02', '--max_delta_ppm', '15.0', '--fragment_types', "['b','y',]", '--enable_unannotated', '--pepxml', '/storage/yufe/results/msfragger_dia_paper/single_cell_1cell_10cells12xLib/diaumpiredda/interact-20201119_MEC1-Vial-1500pg-Eclipse-DDA-02.pep.xml', '--spectra', '/storage/yufe/data/JPST000971/mzml/MicroProt-MEC1-smallscale-lib12x/20201119_MEC1-Vial-1500pg-Eclipse-DDA-02.mzML', '--exclude-range', '-1.5,3.5', '--psms', '20201119_MEC1-Vial-1500pg-Eclipse-DDA-02.psmpkl', '--peaks', '20201119_MEC1-Vial-1500pg-Eclipse-DDA-02.peakpkl']
Executing ['/storage/teog/anaconda3_easypqp/bin/easypqp', 'convert', '--max_delta_unimod', '0.02', '--max_delta_ppm', '15.0', '--fragment_types', "['b','y',]", '--enable_unannotated', '--pepxml', '/storage/yufe/results/msfragger_dia_paper/single_cell_1cell_10cells12xLib/diaumpiredda/interact-20201119_MEC1-Vial-1500pg-Eclipse-DDA-03.pep.xml', '--spectra', '/storage/yufe/data/JPST000971/mzml/MicroProt-MEC1-smallscale-lib12x/20201119_MEC1-Vial-1500pg-Eclipse-DDA-03.mzML', '--exclude-range', '-1.5,3.5', '--psms', '20201119_MEC1-Vial-1500pg-Eclipse-DDA-03.psmpkl', '--peaks', '20201119_MEC1-Vial-1500pg-Eclipse-DDA-03.peakpkl']
Executing ['/storage/teog/anaconda3_easypqp/bin/easypqp', 'convert', '--max_delta_unimod', '0.02', '--max_delta_ppm', '15.0', '--fragment_types', "['b','y',]", '--enable_unannotated', '--pepxml', '/storage/yufe/results/msfragger_dia_paper/single_cell_1cell_10cells12xLib/diaumpiredda/interact-20201106_MEC1-MF-10cells-Eclipse-DIA-01_Q1.pep.xml', '--spectra', '/storage/yufe/results/msfragger_dia_paper/single_cell_1cell_10cells12xLib/diaumpiredda/20201106_MEC1-MF-10cells-Eclipse-DIA-01_Q1.mzML', '--exclude-range', '-1.5,3.5', '--psms', '20201106_MEC1-MF-10cells-Eclipse-DIA-01_Q1.psmpkl', '--peaks', '20201106_MEC1-MF-10cells-Eclipse-DIA-01_Q1.peakpkl']
Executing ['/storage/teog/anaconda3_easypqp/bin/easypqp', 'convert', '--max_delta_unimod', '0.02', '--max_delta_ppm', '15.0', '--fragment_types', "['b','y',]", '--enable_unannotated', '--pepxml', '/storage/yufe/results/msfragger_dia_paper/single_cell_1cell_10cells12xLib/diaumpiredda/interact-20201106_MEC1-MF-10cells-Eclipse-DIA-01_Q2.pep.xml', '--spectra', '/storage/yufe/results/msfragger_dia_paper/single_cell_1cell_10cells12xLib/diaumpiredda/20201106_MEC1-MF-10cells-Eclipse-DIA-01_Q2.mzML', '--exclude-range', '-1.5,3.5', '--psms', '20201106_MEC1-MF-10cells-Eclipse-DIA-01_Q2.psmpkl', '--peaks', '20201106_MEC1-MF-10cells-Eclipse-DIA-01_Q2.peakpkl']
Executing ['/storage/teog/anaconda3_easypqp/bin/easypqp', 'convert', '--max_delta_unimod', '0.02', '--max_delta_ppm', '15.0', '--fragment_types', "['b','y',]", '--enable_unannotated', '--pepxml', '/storage/yufe/results/msfragger_dia_paper/single_cell_1cell_10cells12xLib/diaumpiredda/interact-20201106_MEC1-MF-10cells-Eclipse-DIA-01_Q3.pep.xml', '--spectra', '/storage/yufe/results/msfragger_dia_paper/single_cell_1cell_10cells12xLib/diaumpiredda/20201106_MEC1-MF-10cells-Eclipse-DIA-01_Q3.mzML', '--exclude-range', '-1.5,3.5', '--psms', '20201106_MEC1-MF-10cells-Eclipse-DIA-01_Q3.psmpkl', '--peaks', '20201106_MEC1-MF-10cells-Eclipse-DIA-01_Q3.peakpkl']
Executing ['/storage/teog/anaconda3_easypqp/bin/easypqp', 'convert', '--max_delta_unimod', '0.02', '--max_delta_ppm', '15.0', '--fragment_types', "['b','y',]", '--enable_unannotated', '--pepxml', '/storage/yufe/results/msfragger_dia_paper/single_cell_1cell_10cells12xLib/diaumpiredda/interact-20201106_MEC1-MF-10cells-Eclipse-DIA-02_Q1.pep.xml', '--spectra', '/storage/yufe/results/msfragger_dia_paper/single_cell_1cell_10cells12xLib/diaumpiredda/20201106_MEC1-MF-10cells-Eclipse-DIA-02_Q1.mzML', '--exclude-range', '-1.5,3.5', '--psms', '20201106_MEC1-MF-10cells-Eclipse-DIA-02_Q1.psmpkl', '--peaks', '20201106_MEC1-MF-10cells-Eclipse-DIA-02_Q1.peakpkl']
Executing ['/storage/teog/anaconda3_easypqp/bin/easypqp', 'convert', '--max_delta_unimod', '0.02', '--max_delta_ppm', '15.0', '--fragment_types', "['b','y',]", '--enable_unannotated', '--pepxml', '/storage/yufe/results/msfragger_dia_paper/single_cell_1cell_10cells12xLib/diaumpiredda/interact-20201106_MEC1-MF-10cells-Eclipse-DIA-02_Q2.pep.xml', '--spectra', '/storage/yufe/results/msfragger_dia_paper/single_cell_1cell_10cells12xLib/diaumpiredda/20201106_MEC1-MF-10cells-Eclipse-DIA-02_Q2.mzML', '--exclude-range', '-1.5,3.5', '--psms', '20201106_MEC1-MF-10cells-Eclipse-DIA-02_Q2.psmpkl', '--peaks', '20201106_MEC1-MF-10cells-Eclipse-DIA-02_Q2.peakpkl']
Executing ['/storage/teog/anaconda3_easypqp/bin/easypqp', 'convert', '--max_delta_unimod', '0.02', '--max_delta_ppm', '15.0', '--fragment_types', "['b','y',]", '--enable_unannotated', '--pepxml', '/storage/yufe/results/msfragger_dia_paper/single_cell_1cell_10cells12xLib/diaumpiredda/interact-20201106_MEC1-MF-10cells-Eclipse-DIA-02_Q3.pep.xml', '--spectra', '/storage/yufe/results/msfragger_dia_paper/single_cell_1cell_10cells12xLib/diaumpiredda/20201106_MEC1-MF-10cells-Eclipse-DIA-02_Q3.mzML', '--exclude-range', '-1.5,3.5', '--psms', '20201106_MEC1-MF-10cells-Eclipse-DIA-02_Q3.psmpkl', '--peaks', '20201106_MEC1-MF-10cells-Eclipse-DIA-02_Q3.peakpkl']
Executing ['/storage/teog/anaconda3_easypqp/bin/easypqp', 'convert', '--max_delta_unimod', '0.02', '--max_delta_ppm', '15.0', '--fragment_types', "['b','y',]", '--enable_unannotated', '--pepxml', '/storage/yufe/results/msfragger_dia_paper/single_cell_1cell_10cells12xLib/diaumpiredda/interact-20201106_MEC1-MF-10cells-Eclipse-DIA-03_Q1.pep.xml', '--spectra', '/storage/yufe/results/msfragger_dia_paper/single_cell_1cell_10cells12xLib/diaumpiredda/20201106_MEC1-MF-10cells-Eclipse-DIA-03_Q1.mzML', '--exclude-range', '-1.5,3.5', '--psms', '20201106_MEC1-MF-10cells-Eclipse-DIA-03_Q1.psmpkl', '--peaks', '20201106_MEC1-MF-10cells-Eclipse-DIA-03_Q1.peakpkl']
Executing ['/storage/teog/anaconda3_easypqp/bin/easypqp', 'convert', '--max_delta_unimod', '0.02', '--max_delta_ppm', '15.0', '--fragment_types', "['b','y',]", '--enable_unannotated', '--pepxml', '/storage/yufe/results/msfragger_dia_paper/single_cell_1cell_10cells12xLib/diaumpiredda/interact-20201106_MEC1-MF-10cells-Eclipse-DIA-03_Q2.pep.xml', '--spectra', '/storage/yufe/results/msfragger_dia_paper/single_cell_1cell_10cells12xLib/diaumpiredda/20201106_MEC1-MF-10cells-Eclipse-DIA-03_Q2.mzML', '--exclude-range', '-1.5,3.5', '--psms', '20201106_MEC1-MF-10cells-Eclipse-DIA-03_Q2.psmpkl', '--peaks', '20201106_MEC1-MF-10cells-Eclipse-DIA-03_Q2.peakpkl']
Executing ['/storage/teog/anaconda3_easypqp/bin/easypqp', 'convert', '--max_delta_unimod', '0.02', '--max_delta_ppm', '15.0', '--fragment_types', "['b','y',]", '--enable_unannotated', '--pepxml', '/storage/yufe/results/msfragger_dia_paper/single_cell_1cell_10cells12xLib/diaumpiredda/interact-20201106_MEC1-MF-10cells-Eclipse-DIA-03_Q3.pep.xml', '--spectra', '/storage/yufe/results/msfragger_dia_paper/single_cell_1cell_10cells12xLib/diaumpiredda/20201106_MEC1-MF-10cells-Eclipse-DIA-03_Q3.mzML', '--exclude-range', '-1.5,3.5', '--psms', '20201106_MEC1-MF-10cells-Eclipse-DIA-03_Q3.psmpkl', '--peaks', '20201106_MEC1-MF-10cells-Eclipse-DIA-03_Q3.peakpkl']
Executing ['/storage/teog/anaconda3_easypqp/bin/easypqp', 'convert', '--max_delta_unimod', '0.02', '--max_delta_ppm', '15.0', '--fragment_types', "['b','y',]", '--enable_unannotated', '--pepxml', '/storage/yufe/results/msfragger_dia_paper/single_cell_1cell_10cells12xLib/diaumpiredda/interact-20201112_MEC1-MF-10cells-Eclipse-DIA-01_Q1.pep.xml', '--spectra', '/storage/yufe/results/msfragger_dia_paper/single_cell_1cell_10cells12xLib/diaumpiredda/20201112_MEC1-MF-10cells-Eclipse-DIA-01_Q1.mzML', '--exclude-range', '-1.5,3.5', '--psms', '20201112_MEC1-MF-10cells-Eclipse-DIA-01_Q1.psmpkl', '--peaks', '20201112_MEC1-MF-10cells-Eclipse-DIA-01_Q1.peakpkl']
Executing ['/storage/teog/anaconda3_easypqp/bin/easypqp', 'convert', '--max_delta_unimod', '0.02', '--max_delta_ppm', '15.0', '--fragment_types', "['b','y',]", '--enable_unannotated', '--pepxml', '/storage/yufe/results/msfragger_dia_paper/single_cell_1cell_10cells12xLib/diaumpiredda/interact-20201112_MEC1-MF-10cells-Eclipse-DIA-01_Q2.pep.xml', '--spectra', '/storage/yufe/results/msfragger_dia_paper/single_cell_1cell_10cells12xLib/diaumpiredda/20201112_MEC1-MF-10cells-Eclipse-DIA-01_Q2.mzML', '--exclude-range', '-1.5,3.5', '--psms', '20201112_MEC1-MF-10cells-Eclipse-DIA-01_Q2.psmpkl', '--peaks', '20201112_MEC1-MF-10cells-Eclipse-DIA-01_Q2.peakpkl']
Executing ['/storage/teog/anaconda3_easypqp/bin/easypqp', 'convert', '--max_delta_unimod', '0.02', '--max_delta_ppm', '15.0', '--fragment_types', "['b','y',]", '--enable_unannotated', '--pepxml', '/storage/yufe/results/msfragger_dia_paper/single_cell_1cell_10cells12xLib/diaumpiredda/interact-20201112_MEC1-MF-10cells-Eclipse-DIA-01_Q3.pep.xml', '--spectra', '/storage/yufe/results/msfragger_dia_paper/single_cell_1cell_10cells12xLib/diaumpiredda/20201112_MEC1-MF-10cells-Eclipse-DIA-01_Q3.mzML', '--exclude-range', '-1.5,3.5', '--psms', '20201112_MEC1-MF-10cells-Eclipse-DIA-01_Q3.psmpkl', '--peaks', '20201112_MEC1-MF-10cells-Eclipse-DIA-01_Q3.peakpkl']
Executing ['/storage/teog/anaconda3_easypqp/bin/easypqp', 'convert', '--max_delta_unimod', '0.02', '--max_delta_ppm', '15.0', '--fragment_types', "['b','y',]", '--enable_unannotated', '--pepxml', '/storage/yufe/results/msfragger_dia_paper/single_cell_1cell_10cells12xLib/diaumpiredda/interact-20201112_MEC1-MF-10cells-Eclipse-DIA-02_Q1.pep.xml', '--spectra', '/storage/yufe/results/msfragger_dia_paper/single_cell_1cell_10cells12xLib/diaumpiredda/20201112_MEC1-MF-10cells-Eclipse-DIA-02_Q1.mzML', '--exclude-range', '-1.5,3.5', '--psms', '20201112_MEC1-MF-10cells-Eclipse-DIA-02_Q1.psmpkl', '--peaks', '20201112_MEC1-MF-10cells-Eclipse-DIA-02_Q1.peakpkl']
Executing ['/storage/teog/anaconda3_easypqp/bin/easypqp', 'convert', '--max_delta_unimod', '0.02', '--max_delta_ppm', '15.0', '--fragment_types', "['b','y',]", '--enable_unannotated', '--pepxml', '/storage/yufe/results/msfragger_dia_paper/single_cell_1cell_10cells12xLib/diaumpiredda/interact-20201112_MEC1-MF-10cells-Eclipse-DIA-02_Q2.pep.xml', '--spectra', '/storage/yufe/results/msfragger_dia_paper/single_cell_1cell_10cells12xLib/diaumpiredda/20201112_MEC1-MF-10cells-Eclipse-DIA-02_Q2.mzML', '--exclude-range', '-1.5,3.5', '--psms', '20201112_MEC1-MF-10cells-Eclipse-DIA-02_Q2.psmpkl', '--peaks', '20201112_MEC1-MF-10cells-Eclipse-DIA-02_Q2.peakpkl']
Executing ['/storage/teog/anaconda3_easypqp/bin/easypqp', 'convert', '--max_delta_unimod', '0.02', '--max_delta_ppm', '15.0', '--fragment_types', "['b','y',]", '--enable_unannotated', '--pepxml', '/storage/yufe/results/msfragger_dia_paper/single_cell_1cell_10cells12xLib/diaumpiredda/interact-20201112_MEC1-MF-10cells-Eclipse-DIA-02_Q3.pep.xml', '--spectra', '/storage/yufe/results/msfragger_dia_paper/single_cell_1cell_10cells12xLib/diaumpiredda/20201112_MEC1-MF-10cells-Eclipse-DIA-02_Q3.mzML', '--exclude-range', '-1.5,3.5', '--psms', '20201112_MEC1-MF-10cells-Eclipse-DIA-02_Q3.psmpkl', '--peaks', '20201112_MEC1-MF-10cells-Eclipse-DIA-02_Q3.peakpkl']
Executing ['/storage/teog/anaconda3_easypqp/bin/easypqp', 'convert', '--max_delta_unimod', '0.02', '--max_delta_ppm', '15.0', '--fragment_types', "['b','y',]", '--enable_unannotated', '--pepxml', '/storage/yufe/results/msfragger_dia_paper/single_cell_1cell_10cells12xLib/diaumpiredda/interact-20201112_MEC1-MF-10cells-Eclipse-DIA-03_Q1.pep.xml', '--spectra', '/storage/yufe/results/msfragger_dia_paper/single_cell_1cell_10cells12xLib/diaumpiredda/20201112_MEC1-MF-10cells-Eclipse-DIA-03_Q1.mzML', '--exclude-range', '-1.5,3.5', '--psms', '20201112_MEC1-MF-10cells-Eclipse-DIA-03_Q1.psmpkl', '--peaks', '20201112_MEC1-MF-10cells-Eclipse-DIA-03_Q1.peakpkl']
Executing ['/storage/teog/anaconda3_easypqp/bin/easypqp', 'convert', '--max_delta_unimod', '0.02', '--max_delta_ppm', '15.0', '--fragment_types', "['b','y',]", '--enable_unannotated', '--pepxml', '/storage/yufe/results/msfragger_dia_paper/single_cell_1cell_10cells12xLib/diaumpiredda/interact-20201112_MEC1-MF-10cells-Eclipse-DIA-03_Q2.pep.xml', '--spectra', '/storage/yufe/results/msfragger_dia_paper/single_cell_1cell_10cells12xLib/diaumpiredda/20201112_MEC1-MF-10cells-Eclipse-DIA-03_Q2.mzML', '--exclude-range', '-1.5,3.5', '--psms', '20201112_MEC1-MF-10cells-Eclipse-DIA-03_Q2.psmpkl', '--peaks', '20201112_MEC1-MF-10cells-Eclipse-DIA-03_Q2.peakpkl']
Executing ['/storage/teog/anaconda3_easypqp/bin/easypqp', 'convert', '--max_delta_unimod', '0.02', '--max_delta_ppm', '15.0', '--fragment_types', "['b','y',]", '--enable_unannotated', '--pepxml', '/storage/yufe/results/msfragger_dia_paper/single_cell_1cell_10cells12xLib/diaumpiredda/interact-20201112_MEC1-MF-10cells-Eclipse-DIA-03_Q3.pep.xml', '--spectra', '/storage/yufe/results/msfragger_dia_paper/single_cell_1cell_10cells12xLib/diaumpiredda/20201112_MEC1-MF-10cells-Eclipse-DIA-03_Q3.mzML', '--exclude-range', '-1.5,3.5', '--psms', '20201112_MEC1-MF-10cells-Eclipse-DIA-03_Q3.psmpkl', '--peaks', '20201112_MEC1-MF-10cells-Eclipse-DIA-03_Q3.peakpkl']
Executing ['/storage/teog/anaconda3_easypqp/bin/easypqp', 'convert', '--max_delta_unimod', '0.02', '--max_delta_ppm', '15.0', '--fragment_types', "['b','y',]", '--enable_unannotated', '--pepxml', '/storage/yufe/results/msfragger_dia_paper/single_cell_1cell_10cells12xLib/diaumpiredda/interact-20201112_MEC1-MF-1cell-Eclipse-DIA-01_Q1.pep.xml', '--spectra', '/storage/yufe/results/msfragger_dia_paper/single_cell_1cell_10cells12xLib/diaumpiredda/20201112_MEC1-MF-1cell-Eclipse-DIA-01_Q1.mzML', '--exclude-range', '-1.5,3.5', '--psms', '20201112_MEC1-MF-1cell-Eclipse-DIA-01_Q1.psmpkl', '--peaks', '20201112_MEC1-MF-1cell-Eclipse-DIA-01_Q1.peakpkl']
Executing ['/storage/teog/anaconda3_easypqp/bin/easypqp', 'convert', '--max_delta_unimod', '0.02', '--max_delta_ppm', '15.0', '--fragment_types', "['b','y',]", '--enable_unannotated', '--pepxml', '/storage/yufe/results/msfragger_dia_paper/single_cell_1cell_10cells12xLib/diaumpiredda/interact-20201112_MEC1-MF-1cell-Eclipse-DIA-01_Q2.pep.xml', '--spectra', '/storage/yufe/results/msfragger_dia_paper/single_cell_1cell_10cells12xLib/diaumpiredda/20201112_MEC1-MF-1cell-Eclipse-DIA-01_Q2.mzML', '--exclude-range', '-1.5,3.5', '--psms', '20201112_MEC1-MF-1cell-Eclipse-DIA-01_Q2.psmpkl', '--peaks', '20201112_MEC1-MF-1cell-Eclipse-DIA-01_Q2.peakpkl']
Executing ['/storage/teog/anaconda3_easypqp/bin/easypqp', 'convert', '--max_delta_unimod', '0.02', '--max_delta_ppm', '15.0', '--fragment_types', "['b','y',]", '--enable_unannotated', '--pepxml', '/storage/yufe/results/msfragger_dia_paper/single_cell_1cell_10cells12xLib/diaumpiredda/interact-20201112_MEC1-MF-1cell-Eclipse-DIA-01_Q3.pep.xml', '--spectra', '/storage/yufe/results/msfragger_dia_paper/single_cell_1cell_10cells12xLib/diaumpiredda/20201112_MEC1-MF-1cell-Eclipse-DIA-01_Q3.mzML', '--exclude-range', '-1.5,3.5', '--psms', '20201112_MEC1-MF-1cell-Eclipse-DIA-01_Q3.psmpkl', '--peaks', '20201112_MEC1-MF-1cell-Eclipse-DIA-01_Q3.peakpkl']
Executing ['/storage/teog/anaconda3_easypqp/bin/easypqp', 'convert', '--max_delta_unimod', '0.02', '--max_delta_ppm', '15.0', '--fragment_types', "['b','y',]", '--enable_unannotated', '--pepxml', '/storage/yufe/results/msfragger_dia_paper/single_cell_1cell_10cells12xLib/diaumpiredda/interact-20201112_MEC1-MF-1cell-Eclipse-DIA-02_Q1.pep.xml', '--spectra', '/storage/yufe/results/msfragger_dia_paper/single_cell_1cell_10cells12xLib/diaumpiredda/20201112_MEC1-MF-1cell-Eclipse-DIA-02_Q1.mzML', '--exclude-range', '-1.5,3.5', '--psms', '20201112_MEC1-MF-1cell-Eclipse-DIA-02_Q1.psmpkl', '--peaks', '20201112_MEC1-MF-1cell-Eclipse-DIA-02_Q1.peakpkl']
Executing ['/storage/teog/anaconda3_easypqp/bin/easypqp', 'convert', '--max_delta_unimod', '0.02', '--max_delta_ppm', '15.0', '--fragment_types', "['b','y',]", '--enable_unannotated', '--pepxml', '/storage/yufe/results/msfragger_dia_paper/single_cell_1cell_10cells12xLib/diaumpiredda/interact-20201112_MEC1-MF-1cell-Eclipse-DIA-02_Q2.pep.xml', '--spectra', '/storage/yufe/results/msfragger_dia_paper/single_cell_1cell_10cells12xLib/diaumpiredda/20201112_MEC1-MF-1cell-Eclipse-DIA-02_Q2.mzML', '--exclude-range', '-1.5,3.5', '--psms', '20201112_MEC1-MF-1cell-Eclipse-DIA-02_Q2.psmpkl', '--peaks', '20201112_MEC1-MF-1cell-Eclipse-DIA-02_Q2.peakpkl']
Executing ['/storage/teog/anaconda3_easypqp/bin/easypqp', 'convert', '--max_delta_unimod', '0.02', '--max_delta_ppm', '15.0', '--fragment_types', "['b','y',]", '--enable_unannotated', '--pepxml', '/storage/yufe/results/msfragger_dia_paper/single_cell_1cell_10cells12xLib/diaumpiredda/interact-20201112_MEC1-MF-1cell-Eclipse-DIA-02_Q3.pep.xml', '--spectra', '/storage/yufe/results/msfragger_dia_paper/single_cell_1cell_10cells12xLib/diaumpiredda/20201112_MEC1-MF-1cell-Eclipse-DIA-02_Q3.mzML', '--exclude-range', '-1.5,3.5', '--psms', '20201112_MEC1-MF-1cell-Eclipse-DIA-02_Q3.psmpkl', '--peaks', '20201112_MEC1-MF-1cell-Eclipse-DIA-02_Q3.peakpkl']
Executing ['/storage/teog/anaconda3_easypqp/bin/easypqp', 'convert', '--max_delta_unimod', '0.02', '--max_delta_ppm', '15.0', '--fragment_types', "['b','y',]", '--enable_unannotated', '--pepxml', '/storage/yufe/results/msfragger_dia_paper/single_cell_1cell_10cells12xLib/diaumpiredda/interact-20201112_MEC1-MF-1cell-Eclipse-DIA-03_Q1.pep.xml', '--spectra', '/storage/yufe/results/msfragger_dia_paper/single_cell_1cell_10cells12xLib/diaumpiredda/20201112_MEC1-MF-1cell-Eclipse-DIA-03_Q1.mzML', '--exclude-range', '-1.5,3.5', '--psms', '20201112_MEC1-MF-1cell-Eclipse-DIA-03_Q1.psmpkl', '--peaks', '20201112_MEC1-MF-1cell-Eclipse-DIA-03_Q1.peakpkl']
Executing ['/storage/teog/anaconda3_easypqp/bin/easypqp', 'convert', '--max_delta_unimod', '0.02', '--max_delta_ppm', '15.0', '--fragment_types', "['b','y',]", '--enable_unannotated', '--pepxml', '/storage/yufe/results/msfragger_dia_paper/single_cell_1cell_10cells12xLib/diaumpiredda/interact-20201112_MEC1-MF-1cell-Eclipse-DIA-03_Q2.pep.xml', '--spectra', '/storage/yufe/results/msfragger_dia_paper/single_cell_1cell_10cells12xLib/diaumpiredda/20201112_MEC1-MF-1cell-Eclipse-DIA-03_Q2.mzML', '--exclude-range', '-1.5,3.5', '--psms', '20201112_MEC1-MF-1cell-Eclipse-DIA-03_Q2.psmpkl', '--peaks', '20201112_MEC1-MF-1cell-Eclipse-DIA-03_Q2.peakpkl']
Executing ['/storage/teog/anaconda3_easypqp/bin/easypqp', 'convert', '--max_delta_unimod', '0.02', '--max_delta_ppm', '15.0', '--fragment_types', "['b','y',]", '--enable_unannotated', '--pepxml', '/storage/yufe/results/msfragger_dia_paper/single_cell_1cell_10cells12xLib/diaumpiredda/interact-20201112_MEC1-MF-1cell-Eclipse-DIA-03_Q3.pep.xml', '--spectra', '/storage/yufe/results/msfragger_dia_paper/single_cell_1cell_10cells12xLib/diaumpiredda/20201112_MEC1-MF-1cell-Eclipse-DIA-03_Q3.mzML', '--exclude-range', '-1.5,3.5', '--psms', '20201112_MEC1-MF-1cell-Eclipse-DIA-03_Q3.psmpkl', '--peaks', '20201112_MEC1-MF-1cell-Eclipse-DIA-03_Q3.peakpkl']
Executing ['/storage/teog/anaconda3_easypqp/bin/easypqp', 'convert', '--max_delta_unimod', '0.02', '--max_delta_ppm', '15.0', '--fragment_types', "['b','y',]", '--enable_unannotated', '--pepxml', '/storage/yufe/results/msfragger_dia_paper/single_cell_1cell_10cells12xLib/diaumpiredda/interact-20201119_MEC1-Vial-1500pg-Eclipse-DIA-01_Q1.pep.xml', '--spectra', '/storage/yufe/results/msfragger_dia_paper/single_cell_1cell_10cells12xLib/diaumpiredda/20201119_MEC1-Vial-1500pg-Eclipse-DIA-01_Q1.mzML', '--exclude-range', '-1.5,3.5', '--psms', '20201119_MEC1-Vial-1500pg-Eclipse-DIA-01_Q1.psmpkl', '--peaks', '20201119_MEC1-Vial-1500pg-Eclipse-DIA-01_Q1.peakpkl']
Executing ['/storage/teog/anaconda3_easypqp/bin/easypqp', 'convert', '--max_delta_unimod', '0.02', '--max_delta_ppm', '15.0', '--fragment_types', "['b','y',]", '--enable_unannotated', '--pepxml', '/storage/yufe/results/msfragger_dia_paper/single_cell_1cell_10cells12xLib/diaumpiredda/interact-20201119_MEC1-Vial-1500pg-Eclipse-DIA-01_Q2.pep.xml', '--spectra', '/storage/yufe/results/msfragger_dia_paper/single_cell_1cell_10cells12xLib/diaumpiredda/20201119_MEC1-Vial-1500pg-Eclipse-DIA-01_Q2.mzML', '--exclude-range', '-1.5,3.5', '--psms', '20201119_MEC1-Vial-1500pg-Eclipse-DIA-01_Q2.psmpkl', '--peaks', '20201119_MEC1-Vial-1500pg-Eclipse-DIA-01_Q2.peakpkl']
Executing ['/storage/teog/anaconda3_easypqp/bin/easypqp', 'convert', '--max_delta_unimod', '0.02', '--max_delta_ppm', '15.0', '--fragment_types', "['b','y',]", '--enable_unannotated', '--pepxml', '/storage/yufe/results/msfragger_dia_paper/single_cell_1cell_10cells12xLib/diaumpiredda/interact-20201119_MEC1-Vial-1500pg-Eclipse-DIA-01_Q3.pep.xml', '--spectra', '/storage/yufe/results/msfragger_dia_paper/single_cell_1cell_10cells12xLib/diaumpiredda/20201119_MEC1-Vial-1500pg-Eclipse-DIA-01_Q3.mzML', '--exclude-range', '-1.5,3.5', '--psms', '20201119_MEC1-Vial-1500pg-Eclipse-DIA-01_Q3.psmpkl', '--peaks', '20201119_MEC1-Vial-1500pg-Eclipse-DIA-01_Q3.peakpkl']
Executing ['/storage/teog/anaconda3_easypqp/bin/easypqp', 'convert', '--max_delta_unimod', '0.02', '--max_delta_ppm', '15.0', '--fragment_types', "['b','y',]", '--enable_unannotated', '--pepxml', '/storage/yufe/results/msfragger_dia_paper/single_cell_1cell_10cells12xLib/diaumpiredda/interact-20201119_MEC1-Vial-1500pg-Eclipse-DIA-02_Q1.pep.xml', '--spectra', '/storage/yufe/results/msfragger_dia_paper/single_cell_1cell_10cells12xLib/diaumpiredda/20201119_MEC1-Vial-1500pg-Eclipse-DIA-02_Q1.mzML', '--exclude-range', '-1.5,3.5', '--psms', '20201119_MEC1-Vial-1500pg-Eclipse-DIA-02_Q1.psmpkl', '--peaks', '20201119_MEC1-Vial-1500pg-Eclipse-DIA-02_Q1.peakpkl']
Executing ['/storage/teog/anaconda3_easypqp/bin/easypqp', 'convert', '--max_delta_unimod', '0.02', '--max_delta_ppm', '15.0', '--fragment_types', "['b','y',]", '--enable_unannotated', '--pepxml', '/storage/yufe/results/msfragger_dia_paper/single_cell_1cell_10cells12xLib/diaumpiredda/interact-20201119_MEC1-Vial-1500pg-Eclipse-DIA-02_Q2.pep.xml', '--spectra', '/storage/yufe/results/msfragger_dia_paper/single_cell_1cell_10cells12xLib/diaumpiredda/20201119_MEC1-Vial-1500pg-Eclipse-DIA-02_Q2.mzML', '--exclude-range', '-1.5,3.5', '--psms', '20201119_MEC1-Vial-1500pg-Eclipse-DIA-02_Q2.psmpkl', '--peaks', '20201119_MEC1-Vial-1500pg-Eclipse-DIA-02_Q2.peakpkl']
Executing ['/storage/teog/anaconda3_easypqp/bin/easypqp', 'convert', '--max_delta_unimod', '0.02', '--max_delta_ppm', '15.0', '--fragment_types', "['b','y',]", '--enable_unannotated', '--pepxml', '/storage/yufe/results/msfragger_dia_paper/single_cell_1cell_10cells12xLib/diaumpiredda/interact-20201119_MEC1-Vial-1500pg-Eclipse-DIA-02_Q3.pep.xml', '--spectra', '/storage/yufe/results/msfragger_dia_paper/single_cell_1cell_10cells12xLib/diaumpiredda/20201119_MEC1-Vial-1500pg-Eclipse-DIA-02_Q3.mzML', '--exclude-range', '-1.5,3.5', '--psms', '20201119_MEC1-Vial-1500pg-Eclipse-DIA-02_Q3.psmpkl', '--peaks', '20201119_MEC1-Vial-1500pg-Eclipse-DIA-02_Q3.peakpkl']
Executing ['/storage/teog/anaconda3_easypqp/bin/easypqp', 'convert', '--max_delta_unimod', '0.02', '--max_delta_ppm', '15.0', '--fragment_types', "['b','y',]", '--enable_unannotated', '--pepxml', '/storage/yufe/results/msfragger_dia_paper/single_cell_1cell_10cells12xLib/diaumpiredda/interact-20201119_MEC1-Vial-1500pg-Eclipse-DIA-03_Q1.pep.xml', '--spectra', '/storage/yufe/results/msfragger_dia_paper/single_cell_1cell_10cells12xLib/diaumpiredda/20201119_MEC1-Vial-1500pg-Eclipse-DIA-03_Q1.mzML', '--exclude-range', '-1.5,3.5', '--psms', '20201119_MEC1-Vial-1500pg-Eclipse-DIA-03_Q1.psmpkl', '--peaks', '20201119_MEC1-Vial-1500pg-Eclipse-DIA-03_Q1.peakpkl']
Executing ['/storage/teog/anaconda3_easypqp/bin/easypqp', 'convert', '--max_delta_unimod', '0.02', '--max_delta_ppm', '15.0', '--fragment_types', "['b','y',]", '--enable_unannotated', '--pepxml', '/storage/yufe/results/msfragger_dia_paper/single_cell_1cell_10cells12xLib/diaumpiredda/interact-20201119_MEC1-Vial-1500pg-Eclipse-DIA-03_Q2.pep.xml', '--spectra', '/storage/yufe/results/msfragger_dia_paper/single_cell_1cell_10cells12xLib/diaumpiredda/20201119_MEC1-Vial-1500pg-Eclipse-DIA-03_Q2.mzML', '--exclude-range', '-1.5,3.5', '--psms', '20201119_MEC1-Vial-1500pg-Eclipse-DIA-03_Q2.psmpkl', '--peaks', '20201119_MEC1-Vial-1500pg-Eclipse-DIA-03_Q2.peakpkl']
Executing ['/storage/teog/anaconda3_easypqp/bin/easypqp', 'convert', '--max_delta_unimod', '0.02', '--max_delta_ppm', '15.0', '--fragment_types', "['b','y',]", '--enable_unannotated', '--pepxml', '/storage/yufe/results/msfragger_dia_paper/single_cell_1cell_10cells12xLib/diaumpiredda/interact-20201119_MEC1-Vial-1500pg-Eclipse-DIA-03_Q3.pep.xml', '--spectra', '/storage/yufe/results/msfragger_dia_paper/single_cell_1cell_10cells12xLib/diaumpiredda/20201119_MEC1-Vial-1500pg-Eclipse-DIA-03_Q3.mzML', '--exclude-range', '-1.5,3.5', '--psms', '20201119_MEC1-Vial-1500pg-Eclipse-DIA-03_Q3.psmpkl', '--peaks', '20201119_MEC1-Vial-1500pg-Eclipse-DIA-03_Q3.peakpkl']
Info: There are psm.tsv and peptide.tsv. Will ignore --psm_fdr_threshold, --peptide_fdr_threshold, --protein_fdr_threshold, --pi0_lambda, --proteotypic, and --no-proteotypic.
Info: Reading file /storage/yufe/results/msfragger_dia_paper/single_cell_1cell_10cells12xLib/diaumpiredda/20201119_MEC1-Vial-1500pg-Eclipse-DDA-01.psmpkl.
Info: Reading file /storage/yufe/results/msfragger_dia_paper/single_cell_1cell_10cells12xLib/diaumpiredda/20201119_MEC1-Vial-1500pg-Eclipse-DDA-02.psmpkl.
Info: Reading file /storage/yufe/results/msfragger_dia_paper/single_cell_1cell_10cells12xLib/diaumpiredda/20201119_MEC1-Vial-1500pg-Eclipse-DDA-03.psmpkl.
Info: Reading file /storage/yufe/results/msfragger_dia_paper/single_cell_1cell_10cells12xLib/diaumpiredda/20201106_MEC1-MF-10cells-Eclipse-DIA-01_Q1.psmpkl.
Info: Reading file /storage/yufe/results/msfragger_dia_paper/single_cell_1cell_10cells12xLib/diaumpiredda/20201106_MEC1-MF-10cells-Eclipse-DIA-01_Q2.psmpkl.
Info: Reading file /storage/yufe/results/msfragger_dia_paper/single_cell_1cell_10cells12xLib/diaumpiredda/20201106_MEC1-MF-10cells-Eclipse-DIA-01_Q3.psmpkl.
Info: Reading file /storage/yufe/results/msfragger_dia_paper/single_cell_1cell_10cells12xLib/diaumpiredda/20201106_MEC1-MF-10cells-Eclipse-DIA-02_Q1.psmpkl.
Info: Reading file /storage/yufe/results/msfragger_dia_paper/single_cell_1cell_10cells12xLib/diaumpiredda/20201106_MEC1-MF-10cells-Eclipse-DIA-02_Q2.psmpkl.
Info: Reading file /storage/yufe/results/msfragger_dia_paper/single_cell_1cell_10cells12xLib/diaumpiredda/20201106_MEC1-MF-10cells-Eclipse-DIA-02_Q3.psmpkl.
Info: Reading file /storage/yufe/results/msfragger_dia_paper/single_cell_1cell_10cells12xLib/diaumpiredda/20201106_MEC1-MF-10cells-Eclipse-DIA-03_Q1.psmpkl.
Info: Reading file /storage/yufe/results/msfragger_dia_paper/single_cell_1cell_10cells12xLib/diaumpiredda/20201106_MEC1-MF-10cells-Eclipse-DIA-03_Q2.psmpkl.
Info: Reading file /storage/yufe/results/msfragger_dia_paper/single_cell_1cell_10cells12xLib/diaumpiredda/20201106_MEC1-MF-10cells-Eclipse-DIA-03_Q3.psmpkl.
Info: Reading file /storage/yufe/results/msfragger_dia_paper/single_cell_1cell_10cells12xLib/diaumpiredda/20201112_MEC1-MF-10cells-Eclipse-DIA-01_Q1.psmpkl.
Info: Reading file /storage/yufe/results/msfragger_dia_paper/single_cell_1cell_10cells12xLib/diaumpiredda/20201112_MEC1-MF-10cells-Eclipse-DIA-01_Q2.psmpkl.
Info: Reading file /storage/yufe/results/msfragger_dia_paper/single_cell_1cell_10cells12xLib/diaumpiredda/20201112_MEC1-MF-10cells-Eclipse-DIA-01_Q3.psmpkl.
Info: Reading file /storage/yufe/results/msfragger_dia_paper/single_cell_1cell_10cells12xLib/diaumpiredda/20201112_MEC1-MF-10cells-Eclipse-DIA-02_Q1.psmpkl.
Info: Reading file /storage/yufe/results/msfragger_dia_paper/single_cell_1cell_10cells12xLib/diaumpiredda/20201112_MEC1-MF-10cells-Eclipse-DIA-02_Q2.psmpkl.
Info: Reading file /storage/yufe/results/msfragger_dia_paper/single_cell_1cell_10cells12xLib/diaumpiredda/20201112_MEC1-MF-10cells-Eclipse-DIA-02_Q3.psmpkl.
Info: Reading file /storage/yufe/results/msfragger_dia_paper/single_cell_1cell_10cells12xLib/diaumpiredda/20201112_MEC1-MF-10cells-Eclipse-DIA-03_Q1.psmpkl.
Info: Reading file /storage/yufe/results/msfragger_dia_paper/single_cell_1cell_10cells12xLib/diaumpiredda/20201112_MEC1-MF-10cells-Eclipse-DIA-03_Q2.psmpkl.
Info: Reading file /storage/yufe/results/msfragger_dia_paper/single_cell_1cell_10cells12xLib/diaumpiredda/20201112_MEC1-MF-10cells-Eclipse-DIA-03_Q3.psmpkl.
Info: Reading file /storage/yufe/results/msfragger_dia_paper/single_cell_1cell_10cells12xLib/diaumpiredda/20201112_MEC1-MF-1cell-Eclipse-DIA-01_Q1.psmpkl.
Info: Reading file /storage/yufe/results/msfragger_dia_paper/single_cell_1cell_10cells12xLib/diaumpiredda/20201112_MEC1-MF-1cell-Eclipse-DIA-01_Q2.psmpkl.
Info: Reading file /storage/yufe/results/msfragger_dia_paper/single_cell_1cell_10cells12xLib/diaumpiredda/20201112_MEC1-MF-1cell-Eclipse-DIA-01_Q3.psmpkl.
Info: Reading file /storage/yufe/results/msfragger_dia_paper/single_cell_1cell_10cells12xLib/diaumpiredda/20201112_MEC1-MF-1cell-Eclipse-DIA-02_Q1.psmpkl.
Info: Reading file /storage/yufe/results/msfragger_dia_paper/single_cell_1cell_10cells12xLib/diaumpiredda/20201112_MEC1-MF-1cell-Eclipse-DIA-02_Q2.psmpkl.
Info: Reading file /storage/yufe/results/msfragger_dia_paper/single_cell_1cell_10cells12xLib/diaumpiredda/20201112_MEC1-MF-1cell-Eclipse-DIA-02_Q3.psmpkl.
Info: Reading file /storage/yufe/results/msfragger_dia_paper/single_cell_1cell_10cells12xLib/diaumpiredda/20201112_MEC1-MF-1cell-Eclipse-DIA-03_Q1.psmpkl.
Info: Reading file /storage/yufe/results/msfragger_dia_paper/single_cell_1cell_10cells12xLib/diaumpiredda/20201112_MEC1-MF-1cell-Eclipse-DIA-03_Q2.psmpkl.
Info: Reading file /storage/yufe/results/msfragger_dia_paper/single_cell_1cell_10cells12xLib/diaumpiredda/20201112_MEC1-MF-1cell-Eclipse-DIA-03_Q3.psmpkl.
Info: Reading file /storage/yufe/results/msfragger_dia_paper/single_cell_1cell_10cells12xLib/diaumpiredda/20201119_MEC1-Vial-1500pg-Eclipse-DIA-01_Q1.psmpkl.
Info: Reading file /storage/yufe/results/msfragger_dia_paper/single_cell_1cell_10cells12xLib/diaumpiredda/20201119_MEC1-Vial-1500pg-Eclipse-DIA-01_Q2.psmpkl.
Info: Reading file /storage/yufe/results/msfragger_dia_paper/single_cell_1cell_10cells12xLib/diaumpiredda/20201119_MEC1-Vial-1500pg-Eclipse-DIA-01_Q3.psmpkl.
Info: Reading file /storage/yufe/results/msfragger_dia_paper/single_cell_1cell_10cells12xLib/diaumpiredda/20201119_MEC1-Vial-1500pg-Eclipse-DIA-02_Q1.psmpkl.
Info: Reading file /storage/yufe/results/msfragger_dia_paper/single_cell_1cell_10cells12xLib/diaumpiredda/20201119_MEC1-Vial-1500pg-Eclipse-DIA-02_Q2.psmpkl.
Info: Reading file /storage/yufe/results/msfragger_dia_paper/single_cell_1cell_10cells12xLib/diaumpiredda/20201119_MEC1-Vial-1500pg-Eclipse-DIA-02_Q3.psmpkl.
Info: Reading file /storage/yufe/results/msfragger_dia_paper/single_cell_1cell_10cells12xLib/diaumpiredda/20201119_MEC1-Vial-1500pg-Eclipse-DIA-03_Q1.psmpkl.
Info: Reading file /storage/yufe/results/msfragger_dia_paper/single_cell_1cell_10cells12xLib/diaumpiredda/20201119_MEC1-Vial-1500pg-Eclipse-DIA-03_Q2.psmpkl.
Info: Reading file /storage/yufe/results/msfragger_dia_paper/single_cell_1cell_10cells12xLib/diaumpiredda/20201119_MEC1-Vial-1500pg-Eclipse-DIA-03_Q3.psmpkl.
Info: 49979 redundant PSMs identified after filtering with /storage/yufe/results/msfragger_dia_paper/single_cell_1cell_10cells12xLib/diaumpiredda/psm.tsv and /storage/yufe/results/msfragger_dia_paper/single_cell_1cell_10cells12xLib/diaumpiredda/peptide.tsv
                                      base_name  modified_peptide
0    20201106_MEC1-MF-10cells-Eclipse-DIA-01_Q1              1195
1    20201106_MEC1-MF-10cells-Eclipse-DIA-02_Q1              1254
2    20201106_MEC1-MF-10cells-Eclipse-DIA-02_Q2               193
3    20201106_MEC1-MF-10cells-Eclipse-DIA-02_Q3                30
4    20201106_MEC1-MF-10cells-Eclipse-DIA-03_Q1              1606
5    20201106_MEC1-MF-10cells-Eclipse-DIA-03_Q2               391
6    20201106_MEC1-MF-10cells-Eclipse-DIA-03_Q3                34
7    20201112_MEC1-MF-10cells-Eclipse-DIA-01_Q1              1532
8    20201112_MEC1-MF-10cells-Eclipse-DIA-01_Q2               236
9    20201112_MEC1-MF-10cells-Eclipse-DIA-01_Q3                38
10   20201112_MEC1-MF-10cells-Eclipse-DIA-02_Q1              1875
11   20201112_MEC1-MF-10cells-Eclipse-DIA-02_Q2               317
12   20201112_MEC1-MF-10cells-Eclipse-DIA-02_Q3                45
13   20201112_MEC1-MF-10cells-Eclipse-DIA-03_Q1               747
14   20201112_MEC1-MF-10cells-Eclipse-DIA-03_Q2               136
15   20201112_MEC1-MF-10cells-Eclipse-DIA-03_Q3                14
16     20201112_MEC1-MF-1cell-Eclipse-DIA-01_Q1               292
17     20201112_MEC1-MF-1cell-Eclipse-DIA-01_Q2                33
18     20201112_MEC1-MF-1cell-Eclipse-DIA-01_Q3                10
19     20201112_MEC1-MF-1cell-Eclipse-DIA-02_Q1               604
20     20201112_MEC1-MF-1cell-Eclipse-DIA-02_Q3                42
21     20201112_MEC1-MF-1cell-Eclipse-DIA-03_Q1               859
22     20201112_MEC1-MF-1cell-Eclipse-DIA-03_Q2               247
23     20201112_MEC1-MF-1cell-Eclipse-DIA-03_Q3                27
24     20201119_MEC1-Vial-1500pg-Eclipse-DDA-01              9899
25     20201119_MEC1-Vial-1500pg-Eclipse-DDA-02             10092
26     20201119_MEC1-Vial-1500pg-Eclipse-DDA-03              9312
27  20201119_MEC1-Vial-1500pg-Eclipse-DIA-01_Q1              1321
28  20201119_MEC1-Vial-1500pg-Eclipse-DIA-01_Q2                58
29  20201119_MEC1-Vial-1500pg-Eclipse-DIA-01_Q3                57
30  20201119_MEC1-Vial-1500pg-Eclipse-DIA-02_Q1              1353
31  20201119_MEC1-Vial-1500pg-Eclipse-DIA-02_Q2                52
32  20201119_MEC1-Vial-1500pg-Eclipse-DIA-02_Q3                56
33  20201119_MEC1-Vial-1500pg-Eclipse-DIA-03_Q1               429
34  20201119_MEC1-Vial-1500pg-Eclipse-DIA-03_Q2                54
35  20201119_MEC1-Vial-1500pg-Eclipse-DIA-03_Q3                58
Info: easypqp_rt_alignment_20201106_MEC1-MF-10cells-Eclipse-DIA-01_Q1; Peptide overlap between run and reference: 883.
Info: easypqp_rt_alignment_20201106_MEC1-MF-10cells-Eclipse-DIA-01_Q1; Lowess fraction used: 0.02.
Info: easypqp_rt_alignment_20201106_MEC1-MF-10cells-Eclipse-DIA-02_Q1; Peptide overlap between run and reference: 940.
Info: easypqp_rt_alignment_20201106_MEC1-MF-10cells-Eclipse-DIA-02_Q1; Lowess fraction used: 0.02.
Info: easypqp_rt_alignment_20201106_MEC1-MF-10cells-Eclipse-DIA-02_Q2; Peptide overlap between run and reference: 131.
Info: easypqp_rt_alignment_20201106_MEC1-MF-10cells-Eclipse-DIA-02_Q2; Lowess fraction used: 0.04.
Info: easypqp_rt_alignment_20201106_MEC1-MF-10cells-Eclipse-DIA-02_Q3; Peptide overlap between run and reference: 19.
Info: easypqp_rt_alignment_20201106_MEC1-MF-10cells-Eclipse-DIA-03_Q1; Peptide overlap between run and reference: 1039.
Info: easypqp_rt_alignment_20201106_MEC1-MF-10cells-Eclipse-DIA-03_Q1; Lowess fraction used: 0.04.
Info: easypqp_rt_alignment_20201106_MEC1-MF-10cells-Eclipse-DIA-03_Q2; Peptide overlap between run and reference: 195.
Info: easypqp_rt_alignment_20201106_MEC1-MF-10cells-Eclipse-DIA-03_Q2; Lowess fraction used: 0.08.
Info: easypqp_rt_alignment_20201106_MEC1-MF-10cells-Eclipse-DIA-03_Q3; Peptide overlap between run and reference: 19.
Info: easypqp_rt_alignment_20201112_MEC1-MF-10cells-Eclipse-DIA-01_Q1; Peptide overlap between run and reference: 1207.
Info: easypqp_rt_alignment_20201112_MEC1-MF-10cells-Eclipse-DIA-01_Q1; Lowess fraction used: 0.04.
Info: easypqp_rt_alignment_20201112_MEC1-MF-10cells-Eclipse-DIA-01_Q2; Peptide overlap between run and reference: 155.
Info: easypqp_rt_alignment_20201112_MEC1-MF-10cells-Eclipse-DIA-01_Q2; Lowess fraction used: 0.08.
Info: easypqp_rt_alignment_20201112_MEC1-MF-10cells-Eclipse-DIA-01_Q3; Peptide overlap between run and reference: 29.
Info: easypqp_rt_alignment_20201112_MEC1-MF-10cells-Eclipse-DIA-02_Q1; Peptide overlap between run and reference: 1503.
Info: easypqp_rt_alignment_20201112_MEC1-MF-10cells-Eclipse-DIA-02_Q1; Lowess fraction used: 0.02.
Info: easypqp_rt_alignment_20201112_MEC1-MF-10cells-Eclipse-DIA-02_Q2; Peptide overlap between run and reference: 201.
Info: easypqp_rt_alignment_20201112_MEC1-MF-10cells-Eclipse-DIA-02_Q2; Lowess fraction used: 0.08.
Info: easypqp_rt_alignment_20201112_MEC1-MF-10cells-Eclipse-DIA-02_Q3; Peptide overlap between run and reference: 34.
Info: easypqp_rt_alignment_20201112_MEC1-MF-10cells-Eclipse-DIA-03_Q1; Peptide overlap between run and reference: 606.
Info: easypqp_rt_alignment_20201112_MEC1-MF-10cells-Eclipse-DIA-03_Q1; Lowess fraction used: 0.04.
Info: easypqp_rt_alignment_20201112_MEC1-MF-10cells-Eclipse-DIA-03_Q2; Peptide overlap between run and reference: 101.
Info: easypqp_rt_alignment_20201112_MEC1-MF-10cells-Eclipse-DIA-03_Q2; Lowess fraction used: 0.08.
Info: easypqp_rt_alignment_20201112_MEC1-MF-10cells-Eclipse-DIA-03_Q3; Peptide overlap between run and reference: 8.
Info: easypqp_rt_alignment_20201112_MEC1-MF-1cell-Eclipse-DIA-01_Q1; Peptide overlap between run and reference: 193.
Info: easypqp_rt_alignment_20201112_MEC1-MF-1cell-Eclipse-DIA-01_Q1; Lowess fraction used: 0.08.
Info: easypqp_rt_alignment_20201112_MEC1-MF-1cell-Eclipse-DIA-01_Q2; Peptide overlap between run and reference: 22.
Info: easypqp_rt_alignment_20201112_MEC1-MF-1cell-Eclipse-DIA-01_Q3; Peptide overlap between run and reference: 4.
Info: easypqp_rt_alignment_20201112_MEC1-MF-1cell-Eclipse-DIA-01_Q3; Skipping run because not enough peptides could be found for alignment.
Info: easypqp_rt_alignment_20201112_MEC1-MF-1cell-Eclipse-DIA-02_Q1; Peptide overlap between run and reference: 287.
Info: easypqp_rt_alignment_20201112_MEC1-MF-1cell-Eclipse-DIA-02_Q1; Lowess fraction used: 0.08.
Info: easypqp_rt_alignment_20201112_MEC1-MF-1cell-Eclipse-DIA-02_Q3; Peptide overlap between run and reference: 9.
Info: easypqp_rt_alignment_20201112_MEC1-MF-1cell-Eclipse-DIA-03_Q1; Peptide overlap between run and reference: 525.
Info: easypqp_rt_alignment_20201112_MEC1-MF-1cell-Eclipse-DIA-03_Q1; Lowess fraction used: 0.08.
Info: easypqp_rt_alignment_20201112_MEC1-MF-1cell-Eclipse-DIA-03_Q2; Peptide overlap between run and reference: 155.
Info: easypqp_rt_alignment_20201112_MEC1-MF-1cell-Eclipse-DIA-03_Q2; Lowess fraction used: 0.08.
Info: easypqp_rt_alignment_20201112_MEC1-MF-1cell-Eclipse-DIA-03_Q3; Peptide overlap between run and reference: 8.
Info: easypqp_rt_alignment_20201119_MEC1-Vial-1500pg-Eclipse-DDA-01; Peptide overlap between run and reference: 8891.
Info: easypqp_rt_alignment_20201119_MEC1-Vial-1500pg-Eclipse-DDA-01; Lowess fraction used: 0.01.
Info: easypqp_rt_alignment_20201119_MEC1-Vial-1500pg-Eclipse-DDA-02; Peptide overlap between run and reference: 10092.
Info: easypqp_rt_alignment_20201119_MEC1-Vial-1500pg-Eclipse-DDA-02; Lowess fraction used: 0.08.
Info: easypqp_rt_alignment_20201119_MEC1-Vial-1500pg-Eclipse-DDA-03; Peptide overlap between run and reference: 8514.
Info: easypqp_rt_alignment_20201119_MEC1-Vial-1500pg-Eclipse-DDA-03; Lowess fraction used: 0.02.
Info: easypqp_rt_alignment_20201119_MEC1-Vial-1500pg-Eclipse-DIA-01_Q1; Peptide overlap between run and reference: 1298.
Info: easypqp_rt_alignment_20201119_MEC1-Vial-1500pg-Eclipse-DIA-01_Q1; Lowess fraction used: 0.08.
Info: easypqp_rt_alignment_20201119_MEC1-Vial-1500pg-Eclipse-DIA-01_Q2; Peptide overlap between run and reference: 56.
Info: easypqp_rt_alignment_20201119_MEC1-Vial-1500pg-Eclipse-DIA-01_Q2; Lowess fraction used: 0.01.
Info: easypqp_rt_alignment_20201119_MEC1-Vial-1500pg-Eclipse-DIA-01_Q3; Peptide overlap between run and reference: 54.
Info: easypqp_rt_alignment_20201119_MEC1-Vial-1500pg-Eclipse-DIA-01_Q3; Lowess fraction used: 0.08.
Info: easypqp_rt_alignment_20201119_MEC1-Vial-1500pg-Eclipse-DIA-02_Q1; Peptide overlap between run and reference: 1328.
Info: easypqp_rt_alignment_20201119_MEC1-Vial-1500pg-Eclipse-DIA-02_Q1; Lowess fraction used: 0.08.
Info: easypqp_rt_alignment_20201119_MEC1-Vial-1500pg-Eclipse-DIA-02_Q2; Peptide overlap between run and reference: 47.
Info: easypqp_rt_alignment_20201119_MEC1-Vial-1500pg-Eclipse-DIA-02_Q3; Peptide overlap between run and reference: 52.
Info: easypqp_rt_alignment_20201119_MEC1-Vial-1500pg-Eclipse-DIA-02_Q3; Lowess fraction used: 0.01.
Info: easypqp_rt_alignment_20201119_MEC1-Vial-1500pg-Eclipse-DIA-03_Q1; Peptide overlap between run and reference: 421.
Info: easypqp_rt_alignment_20201119_MEC1-Vial-1500pg-Eclipse-DIA-03_Q1; Lowess fraction used: 0.08.
Info: easypqp_rt_alignment_20201119_MEC1-Vial-1500pg-Eclipse-DIA-03_Q2; Peptide overlap between run and reference: 50.
Info: easypqp_rt_alignment_20201119_MEC1-Vial-1500pg-Eclipse-DIA-03_Q2; Lowess fraction used: 0.08.
Info: easypqp_rt_alignment_20201119_MEC1-Vial-1500pg-Eclipse-DIA-03_Q3; Peptide overlap between run and reference: 54.
Info: easypqp_rt_alignment_20201119_MEC1-Vial-1500pg-Eclipse-DIA-03_Q3; Lowess fraction used: 0.01.
Info: Parsing file /storage/yufe/results/msfragger_dia_paper/single_cell_1cell_10cells12xLib/diaumpiredda/20201119_MEC1-Vial-1500pg-Eclipse-DDA-01.peakpkl.
Info: Parsing file /storage/yufe/results/msfragger_dia_paper/single_cell_1cell_10cells12xLib/diaumpiredda/20201119_MEC1-Vial-1500pg-Eclipse-DDA-02.peakpkl.
Info: Parsing file /storage/yufe/results/msfragger_dia_paper/single_cell_1cell_10cells12xLib/diaumpiredda/20201119_MEC1-Vial-1500pg-Eclipse-DDA-03.peakpkl.
Info: Parsing file /storage/yufe/results/msfragger_dia_paper/single_cell_1cell_10cells12xLib/diaumpiredda/20201106_MEC1-MF-10cells-Eclipse-DIA-01_Q1.peakpkl.
Info: Parsing file /storage/yufe/results/msfragger_dia_paper/single_cell_1cell_10cells12xLib/diaumpiredda/20201106_MEC1-MF-10cells-Eclipse-DIA-01_Q2.peakpkl.
Info: Parsing file /storage/yufe/results/msfragger_dia_paper/single_cell_1cell_10cells12xLib/diaumpiredda/20201106_MEC1-MF-10cells-Eclipse-DIA-01_Q3.peakpkl.
Info: Parsing file /storage/yufe/results/msfragger_dia_paper/single_cell_1cell_10cells12xLib/diaumpiredda/20201106_MEC1-MF-10cells-Eclipse-DIA-02_Q1.peakpkl.
Info: Parsing file /storage/yufe/results/msfragger_dia_paper/single_cell_1cell_10cells12xLib/diaumpiredda/20201106_MEC1-MF-10cells-Eclipse-DIA-02_Q2.peakpkl.
Info: Parsing file /storage/yufe/results/msfragger_dia_paper/single_cell_1cell_10cells12xLib/diaumpiredda/20201106_MEC1-MF-10cells-Eclipse-DIA-02_Q3.peakpkl.
Info: Parsing file /storage/yufe/results/msfragger_dia_paper/single_cell_1cell_10cells12xLib/diaumpiredda/20201106_MEC1-MF-10cells-Eclipse-DIA-03_Q1.peakpkl.
Info: Parsing file /storage/yufe/results/msfragger_dia_paper/single_cell_1cell_10cells12xLib/diaumpiredda/20201106_MEC1-MF-10cells-Eclipse-DIA-03_Q2.peakpkl.
Info: Parsing file /storage/yufe/results/msfragger_dia_paper/single_cell_1cell_10cells12xLib/diaumpiredda/20201106_MEC1-MF-10cells-Eclipse-DIA-03_Q3.peakpkl.
Info: Parsing file /storage/yufe/results/msfragger_dia_paper/single_cell_1cell_10cells12xLib/diaumpiredda/20201112_MEC1-MF-10cells-Eclipse-DIA-01_Q1.peakpkl.
Info: Parsing file /storage/yufe/results/msfragger_dia_paper/single_cell_1cell_10cells12xLib/diaumpiredda/20201112_MEC1-MF-10cells-Eclipse-DIA-01_Q2.peakpkl.
Info: Parsing file /storage/yufe/results/msfragger_dia_paper/single_cell_1cell_10cells12xLib/diaumpiredda/20201112_MEC1-MF-10cells-Eclipse-DIA-01_Q3.peakpkl.
Info: Parsing file /storage/yufe/results/msfragger_dia_paper/single_cell_1cell_10cells12xLib/diaumpiredda/20201112_MEC1-MF-10cells-Eclipse-DIA-02_Q1.peakpkl.
Info: Parsing file /storage/yufe/results/msfragger_dia_paper/single_cell_1cell_10cells12xLib/diaumpiredda/20201112_MEC1-MF-10cells-Eclipse-DIA-02_Q2.peakpkl.
Info: Parsing file /storage/yufe/results/msfragger_dia_paper/single_cell_1cell_10cells12xLib/diaumpiredda/20201112_MEC1-MF-10cells-Eclipse-DIA-02_Q3.peakpkl.
Info: Parsing file /storage/yufe/results/msfragger_dia_paper/single_cell_1cell_10cells12xLib/diaumpiredda/20201112_MEC1-MF-10cells-Eclipse-DIA-03_Q1.peakpkl.
Info: Parsing file /storage/yufe/results/msfragger_dia_paper/single_cell_1cell_10cells12xLib/diaumpiredda/20201112_MEC1-MF-10cells-Eclipse-DIA-03_Q2.peakpkl.
Info: Parsing file /storage/yufe/results/msfragger_dia_paper/single_cell_1cell_10cells12xLib/diaumpiredda/20201112_MEC1-MF-10cells-Eclipse-DIA-03_Q3.peakpkl.
Info: Parsing file /storage/yufe/results/msfragger_dia_paper/single_cell_1cell_10cells12xLib/diaumpiredda/20201112_MEC1-MF-1cell-Eclipse-DIA-01_Q1.peakpkl.
Info: Parsing file /storage/yufe/results/msfragger_dia_paper/single_cell_1cell_10cells12xLib/diaumpiredda/20201112_MEC1-MF-1cell-Eclipse-DIA-01_Q2.peakpkl.
Info: Parsing file /storage/yufe/results/msfragger_dia_paper/single_cell_1cell_10cells12xLib/diaumpiredda/20201112_MEC1-MF-1cell-Eclipse-DIA-01_Q3.peakpkl.
Info: Parsing file /storage/yufe/results/msfragger_dia_paper/single_cell_1cell_10cells12xLib/diaumpiredda/20201112_MEC1-MF-1cell-Eclipse-DIA-02_Q1.peakpkl.
Info: Parsing file /storage/yufe/results/msfragger_dia_paper/single_cell_1cell_10cells12xLib/diaumpiredda/20201112_MEC1-MF-1cell-Eclipse-DIA-02_Q2.peakpkl.
Info: Parsing file /storage/yufe/results/msfragger_dia_paper/single_cell_1cell_10cells12xLib/diaumpiredda/20201112_MEC1-MF-1cell-Eclipse-DIA-02_Q3.peakpkl.
Info: Parsing file /storage/yufe/results/msfragger_dia_paper/single_cell_1cell_10cells12xLib/diaumpiredda/20201112_MEC1-MF-1cell-Eclipse-DIA-03_Q1.peakpkl.
Info: Parsing file /storage/yufe/results/msfragger_dia_paper/single_cell_1cell_10cells12xLib/diaumpiredda/20201112_MEC1-MF-1cell-Eclipse-DIA-03_Q2.peakpkl.
Info: Parsing file /storage/yufe/results/msfragger_dia_paper/single_cell_1cell_10cells12xLib/diaumpiredda/20201112_MEC1-MF-1cell-Eclipse-DIA-03_Q3.peakpkl.
Info: Parsing file /storage/yufe/results/msfragger_dia_paper/single_cell_1cell_10cells12xLib/diaumpiredda/20201119_MEC1-Vial-1500pg-Eclipse-DIA-01_Q1.peakpkl.
Info: Parsing file /storage/yufe/results/msfragger_dia_paper/single_cell_1cell_10cells12xLib/diaumpiredda/20201119_MEC1-Vial-1500pg-Eclipse-DIA-01_Q2.peakpkl.
Info: Parsing file /storage/yufe/results/msfragger_dia_paper/single_cell_1cell_10cells12xLib/diaumpiredda/20201119_MEC1-Vial-1500pg-Eclipse-DIA-01_Q3.peakpkl.
Info: Parsing file /storage/yufe/results/msfragger_dia_paper/single_cell_1cell_10cells12xLib/diaumpiredda/20201119_MEC1-Vial-1500pg-Eclipse-DIA-02_Q1.peakpkl.
Info: Parsing file /storage/yufe/results/msfragger_dia_paper/single_cell_1cell_10cells12xLib/diaumpiredda/20201119_MEC1-Vial-1500pg-Eclipse-DIA-02_Q2.peakpkl.
Info: Parsing file /storage/yufe/results/msfragger_dia_paper/single_cell_1cell_10cells12xLib/diaumpiredda/20201119_MEC1-Vial-1500pg-Eclipse-DIA-02_Q3.peakpkl.
Info: Parsing file /storage/yufe/results/msfragger_dia_paper/single_cell_1cell_10cells12xLib/diaumpiredda/20201119_MEC1-Vial-1500pg-Eclipse-DIA-03_Q1.peakpkl.
Info: Parsing file /storage/yufe/results/msfragger_dia_paper/single_cell_1cell_10cells12xLib/diaumpiredda/20201119_MEC1-Vial-1500pg-Eclipse-DIA-03_Q2.peakpkl.
Info: Parsing file /storage/yufe/results/msfragger_dia_paper/single_cell_1cell_10cells12xLib/diaumpiredda/20201119_MEC1-Vial-1500pg-Eclipse-DIA-03_Q3.peakpkl.
Info: Library successfully generated.
2022-08-20 21:29:25,827:INFO:/storage/yufe/results/msfragger_dia_paper/single_cell_1cell_10cells12xLib/diaumpiredda/20201106_MEC1-MF-10cells-Eclipse-DIA-01_Q2_run_peaks.tsv does not exist
2022-08-20 21:29:25,828:INFO:/storage/yufe/results/msfragger_dia_paper/single_cell_1cell_10cells12xLib/diaumpiredda/20201106_MEC1-MF-10cells-Eclipse-DIA-01_Q3_run_peaks.tsv does not exist
2022-08-20 21:29:25,877:INFO:/storage/yufe/results/msfragger_dia_paper/single_cell_1cell_10cells12xLib/diaumpiredda/20201112_MEC1-MF-1cell-Eclipse-DIA-01_Q3_run_peaks.tsv does not exist
2022-08-20 21:29:25,880:INFO:/storage/yufe/results/msfragger_dia_paper/single_cell_1cell_10cells12xLib/diaumpiredda/20201112_MEC1-MF-1cell-Eclipse-DIA-02_Q2_run_peaks.tsv does not exist
Done generating spectral library
2022-08-20 21:29:25,918:INFO:took 0:02:38.130146
Process 'SpecLibGen' finished, exit code: 0
DIA-NN [Work dir: /storage/yufe/results/msfragger_dia_paper/single_cell_1cell_10cells12xLib/diaumpiredda]
/storage/yufe/tools/FragPipe-18.0/fragpipe/tools/diann/1.8.1/linux/diann-1.8.1 --lib library.tsv --threads 56 --verbose 1 --out diann-output.tsv --qvalue 0.01 --matrix-spec-q 0.01 --matrices --no-prot-inf --smart-profiling --no-quant-files --peak-center --no-ifs-removal --predictor --dl-no-rt --dl-no-im --strip-unknown-mods --cfg /storage/yufe/results/msfragger_dia_paper/single_cell_1cell_10cells12xLib/diaumpiredda/filelist_diann.txt
DIA-NN 1.8.1 (Data-Independent Acquisition by Neural Networks)
Compiled on Apr 15 2022 08:45:18
Current date and time: Sat Aug 20 21:29:26 2022
Logical CPU cores: 56
Thread number set to 56
Output will be filtered at 0.01 FDR
Protein x sample matrices will be also filtered using run-specific protein q-value
Precursor/protein x samples expression level matrices will be saved along with the main report
Protein inference will not be performed
When generating a spectral library, in silico predicted spectra will be retained if deemed more reliable than experimental ones
.quant files will not be saved to the disk
Fixed-width center of each elution peak will be used for quantification
Interference removal from fragment elution curves disabled
Deep learning will be used to generate a new in silico spectral library from peptides provided
RTs will not be predicted using deep learning
IMs will not be predicted using deep learning
DIA-NN will use deep learning to predict spectra/RTs/IMs even for peptides carrying modifications which are not recognised by the deep learning predictor. In this scenario, if also generating a spectral library from the DIA data or using the MBR mode, it might or might not be better (depends on the data) to also use the --out-measured-rt option - it's recommended to test it with and without this option
DIA-NN will optimise the mass accuracy automatically using the first run in the experiment. This is useful primarily for quick initial analyses, when it is not yet known which mass accuracy setting works best for a particular acquisition scheme.

12 files will be processed
[0:00] Loading spectral library library.tsv
[0:00] Finding proteotypic peptides (assuming that the list of UniProt ids provided for each peptide is complete)
[0:00] Spectral library loaded: 2450 protein isoforms, 2450 protein groups and 12757 precursors in 12072 elution groups.
[0:03] Encoding peptides for spectra and RTs prediction
[0:03] Predicting spectra and IMs
[0:04] Decoding predicted spectra and IMs
[0:04] Saving the library to lib.predicted.speclib
[0:04] Initialising library

[0:04] File #1/12
[0:04] Loading run /storage/yufe/data/JPST000971/mzml/20201112_MEC1-MF-1cell-Eclipse-DIA-02.mzML
[1:25] 11293 library precursors are potentially detectable
[1:25] Processing...
[1:27] RT window set to 3.4163
[1:27] Peak width: 3.952
[1:27] Scan window radius set to 8
[1:27] Recommended MS1 mass accuracy setting: 5.28613 ppm
[1:29] Optimised mass accuracy: 10.9125 ppm
[1:29] Removing low confidence identifications
[1:29] Removing interfering precursors
[1:29] Training neural networks: 3361 targets, 1412 decoys
[1:30] Number of IDs at 0.01 FDR: 2238
[1:30] Calculating protein q-values
[1:30] Number of protein isoforms identified at 1% FDR: 728 (precursor-level), 709 (protein-level) (inference performed using proteotypic peptides only)
[1:30] Quantification

[1:30] File #2/12
[1:30] Loading run /storage/yufe/data/JPST000971/mzml/20201112_MEC1-MF-1cell-Eclipse-DIA-03.mzML
[2:52] 11293 library precursors are potentially detectable
[2:52] Processing...
[2:53] RT window set to 3.12572
[2:53] Recommended MS1 mass accuracy setting: 5.01313 ppm
[2:53] Removing low confidence identifications
[2:53] Removing interfering precursors
[2:53] Training neural networks: 4049 targets, 942 decoys
[2:54] Number of IDs at 0.01 FDR: 3481
[2:54] Calculating protein q-values
[2:54] Number of protein isoforms identified at 1% FDR: 1051 (precursor-level), 1017 (protein-level) (inference performed using proteotypic peptides only)
[2:54] Quantification

[2:54] File #3/12
[2:54] Loading run /storage/yufe/data/JPST000971/mzml/MicroProt-MEC1-smallscale-lib12x/20201106_MEC1-MF-10cells-Eclipse-DIA-03.mzML
[4:09] 11293 library precursors are potentially detectable
[4:09] Processing...
[4:10] RT window set to 3.09203
[4:10] Recommended MS1 mass accuracy setting: 4.23038 ppm
[4:10] Removing low confidence identifications
[4:10] Removing interfering precursors
[4:10] Training neural networks: 4516 targets, 853 decoys
[4:11] Number of IDs at 0.01 FDR: 4190
[4:11] Calculating protein q-values
[4:11] Number of protein isoforms identified at 1% FDR: 1545 (precursor-level), 1544 (protein-level) (inference performed using proteotypic peptides only)
[4:11] Quantification

[4:11] File #4/12
[4:11] Loading run /storage/yufe/data/JPST000971/mzml/MicroProt-MEC1-smallscale-lib12x/20201112_MEC1-MF-10cells-Eclipse-DIA-02.mzML
[5:28] 11293 library precursors are potentially detectable
[5:28] Processing...
[5:29] RT window set to 2.48657
[5:29] Recommended MS1 mass accuracy setting: 4.88694 ppm
[5:29] Removing low confidence identifications
[5:29] Removing interfering precursors
[5:29] Training neural networks: 6218 targets, 890 decoys
[5:29] Number of IDs at 0.01 FDR: 5987
[5:29] Calculating protein q-values
[5:29] Number of protein isoforms identified at 1% FDR: 1736 (precursor-level), 1728 (protein-level) (inference performed using proteotypic peptides only)
[5:29] Quantification

[5:29] File #5/12
[5:29] Loading run /storage/yufe/data/JPST000971/mzml/MicroProt-MEC1-smallscale-lib12x/20201112_MEC1-MF-10cells-Eclipse-DIA-01.mzML
[6:52] 11293 library precursors are potentially detectable
[6:52] Processing...
[6:53] RT window set to 2.73819
[6:53] Recommended MS1 mass accuracy setting: 4.63705 ppm
[6:53] Removing low confidence identifications
[6:53] Removing interfering precursors
[6:53] Training neural networks: 5504 targets, 818 decoys
[6:54] Number of IDs at 0.01 FDR: 5234
[6:54] Calculating protein q-values
[6:54] Number of protein isoforms identified at 1% FDR: 1569 (precursor-level), 1551 (protein-level) (inference performed using proteotypic peptides only)
[6:54] Quantification

[6:54] File #6/12
[6:54] Loading run /storage/yufe/data/JPST000971/mzml/MicroProt-MEC1-smallscale-lib12x/20201106_MEC1-MF-10cells-Eclipse-DIA-02.mzML
[8:14] 11293 library precursors are potentially detectable
[8:14] Processing...
[8:16] RT window set to 2.95324
[8:16] Recommended MS1 mass accuracy setting: 4.67117 ppm
[8:16] Removing low confidence identifications
[8:16] Removing interfering precursors
[8:16] Training neural networks: 4791 targets, 758 decoys
[8:17] Number of IDs at 0.01 FDR: 4499
[8:17] Calculating protein q-values
[8:17] Number of protein isoforms identified at 1% FDR: 1488 (precursor-level), 1473 (protein-level) (inference performed using proteotypic peptides only)
[8:17] Quantification

[8:17] File #7/12
[8:17] Loading run /storage/yufe/data/JPST000971/mzml/MicroProt-MEC1-smallscale-lib12x/20201112_MEC1-MF-10cells-Eclipse-DIA-03.mzML
[9:37] 11293 library precursors are potentially detectable
[9:37] Processing...
[9:38] RT window set to 2.9965
[9:38] Recommended MS1 mass accuracy setting: 4.84304 ppm
[9:39] Removing low confidence identifications
[9:39] Removing interfering precursors
[9:39] Training neural networks: 3265 targets, 585 decoys
[9:39] Number of IDs at 0.01 FDR: 2920
[9:39] Calculating protein q-values
[9:39] Number of protein isoforms identified at 1% FDR: 1167 (precursor-level), 1141 (protein-level) (inference performed using proteotypic peptides only)
[9:39] Quantification

[9:39] File #8/12
[9:39] Loading run /storage/yufe/data/JPST000971/mzml/20201112_MEC1-MF-1cell-Eclipse-DIA-01.mzML
[10:57] 11293 library precursors are potentially detectable
[10:57] Processing...
[11:00] RT window set to 4.31719
[11:00] Recommended MS1 mass accuracy setting: 4.799 ppm
[11:00] Removing low confidence identifications
[11:00] Removing interfering precursors
[11:00] Training neural networks: 1585 targets, 475 decoys
[11:00] Number of IDs at 0.01 FDR: 1220
[11:00] Calculating protein q-values
[11:00] Number of protein isoforms identified at 1% FDR: 497 (precursor-level), 485 (protein-level) (inference performed using proteotypic peptides only)
[11:00] Quantification

[11:00] File #9/12
[11:00] Loading run /storage/yufe/data/JPST000971/mzml/MicroProt-MEC1-smallscale-lib12x/20201106_MEC1-MF-10cells-Eclipse-DIA-01.mzML
[12:21] 11293 library precursors are potentially detectable
[12:21] Processing...
[12:22] RT window set to 3.08398
[12:22] Recommended MS1 mass accuracy setting: 4.86126 ppm
[12:23] Removing low confidence identifications
[12:23] Removing interfering precursors
[12:23] Training neural networks: 4670 targets, 717 decoys
[12:23] Number of IDs at 0.01 FDR: 4360
[12:23] Calculating protein q-values
[12:23] Number of protein isoforms identified at 1% FDR: 1459 (precursor-level), 1450 (protein-level) (inference performed using proteotypic peptides only)
[12:23] Quantification

[12:23] File #10/12
[12:23] Loading run /storage/yufe/data/JPST000971/mzml/MicroProt-MEC1-smallscale-lib12x/20201119_MEC1-Vial-1500pg-Eclipse-DIA-03.mzML
[13:39] 11293 library precursors are potentially detectable
[13:39] Processing...
[13:39] RT window set to 2.24
[13:39] Recommended MS1 mass accuracy setting: 4.25227 ppm
[13:40] Removing low confidence identifications
[13:40] Removing interfering precursors
[13:40] Training neural networks: 7117 targets, 280 decoys
[13:40] Number of IDs at 0.01 FDR: 7103
[13:40] Calculating protein q-values
[13:40] Number of protein isoforms identified at 1% FDR: 1901 (precursor-level), 1901 (protein-level) (inference performed using proteotypic peptides only)
[13:40] Quantification

[13:40] File #11/12
[13:40] Loading run /storage/yufe/data/JPST000971/mzml/MicroProt-MEC1-smallscale-lib12x/20201119_MEC1-Vial-1500pg-Eclipse-DIA-02.mzML
[14:59] 11293 library precursors are potentially detectable
[14:59] Processing...
[15:00] RT window set to 2.30231
[15:00] Recommended MS1 mass accuracy setting: 4.68187 ppm
[15:00] Removing low confidence identifications
[15:00] Removing interfering precursors
[15:00] Training neural networks: 7154 targets, 297 decoys
[15:00] Number of IDs at 0.01 FDR: 7135
[15:00] Calculating protein q-values
[15:00] Number of protein isoforms identified at 1% FDR: 1882 (precursor-level), 1882 (protein-level) (inference performed using proteotypic peptides only)
[15:00] Quantification

[15:01] File #12/12
[15:01] Loading run /storage/yufe/data/JPST000971/mzml/MicroProt-MEC1-smallscale-lib12x/20201119_MEC1-Vial-1500pg-Eclipse-DIA-01.mzML
[16:19] 11293 library precursors are potentially detectable
[16:19] Processing...
[16:20] RT window set to 2.33238
[16:20] Recommended MS1 mass accuracy setting: 3.73256 ppm
[16:20] Removing low confidence identifications
[16:20] Removing interfering precursors
[16:20] Training neural networks: 7200 targets, 302 decoys
[16:21] Number of IDs at 0.01 FDR: 7184
[16:21] Calculating protein q-values
[16:21] Number of protein isoforms identified at 1% FDR: 1905 (precursor-level), 1905 (protein-level) (inference performed using proteotypic peptides only)
[16:21] Quantification

[16:21] Cross-run analysis
[16:21] Reading quantification information: 12 files
[16:21] Quantifying peptides
[16:21] Quantifying proteins
[16:21] Calculating q-values for protein and gene groups
[16:22] Calculating global q-values for protein and gene groups
[16:22] Writing report
[16:24] Report saved to diann-output.tsv.
[16:24] Saving precursor levels matrix
[16:24] Precursor levels matrix (1% precursor and protein group FDR) saved to diann-output.pr_matrix.tsv.
[16:24] Saving protein group levels matrix
[16:24] Protein group levels matrix (1% precursor FDR and protein group FDR) saved to diann-output.pg_matrix.tsv.
[16:24] Saving gene group levels matrix
[16:24] Gene groups levels matrix (1% precursor FDR and protein group FDR) saved to diann-output.gg_matrix.tsv.
[16:24] Saving unique genes levels matrix
[16:24] Unique genes levels matrix (1% precursor FDR and protein group FDR) saved to diann-output.unique_genes_matrix.tsv.
[16:24] Stats report saved to diann-output.stats.tsv
[16:24] Log saved to diann-output.log.txt
Finished

Process 'DIA-NN' finished, exit code: 0
WorkspaceClean [Work dir: /storage/yufe/results/msfragger_dia_paper/single_cell_1cell_10cells12xLib/diaumpiredda]
/storage/yufe/tools/philosopher_v4.4.0_linux_amd64/philosopher workspace --clean --nocheck
time="21:45:51" level=info msg="Executing Workspace  v4.4.0"
time="21:45:51" level=info msg="Removing workspace"
Process 'WorkspaceClean' finished, exit code: 0
time="21:45:52" level=info msg=Done

Please cite:
(Any searches) MSFragger: ultrafast and comprehensive peptide identification in mass spectrometry–based proteomics. Nat Methods 14:513 (2017)
(Any searches) Fast deisotoping algorithm and its implementation in the MSFragger search engine. J. Proteome Res. 20:498 (2021)
(Open search) Identification of modified peptides using localization-aware open search. Nat Commun. 11:4065 (2020)
(Open search) Crystal-C: A Computational Tool for Refinement of Open Search Results. J. Proteome Res. 19.6:2511 (2020)
(Open search) PTM-Shepherd: analysis and summarization of post-translational and chemical modifications from open search results. Mol Cell Proteomics 20:100018 (2020)
(Glyco/labile search) Fast and comprehensive N- and O-glycoproteomics analysis with MSFragger-Glyco. Nat Methods 17:1125 (2020)
(timsTOF PASEF) Fast quantitative analysis of timsTOF PASEF data with MSFragger and IonQuant. Mol Cell Proteomics 19:1575 (2020)
(PSM validation with Percolator) Semi-supervised learning for peptide identification from shotgun proteomics datasets. Nat Methods 4:923 (2007)
(Label-free quantification/SILAC) IonQuant Enables Accurate and Sensitive Label-Free Quantification With FDR-Controlled Match-Between-Runs. Mol Cell Proteomics 20:100077 (2021)
(PeptideProphet/ProteinProphet/PTMProphet/Filtering) Philosopher: a versatile toolkit for shotgun proteomics data analysis. Nat Methods 17:869 (2020)
(TMT-Integrator) Quantitative proteomic landscape of metaplastic breast carcinoma pathological subtypes and their relationship to triple-negative tumors. Nat Commun. 11:1723 (2020)
(DIA-Umpire) DIA-Umpire: comprehensive computational framework for data-independent acquisition proteomics. Nat Methods 12:258 (2015)
(DIA-NN) High sensitivity dia-PASEF proteomics with DIA-NN and FragPipe. bioRxiv doi:10.1101/2021.03.08.434385 (2021)

=============================================================ALL JOBS DONE IN 71.9 MINUTES=============================================================
```
