## Supplementary Data 1 for "One-stop analysis of DIA proteomics data using MSFragger-DIA and FragPipe computational platform": log_2022-08-21_13-20-26.txt

```
System OS: Linux, Architecture: amd64
Java Info: 11.0.16, OpenJDK 64-Bit Server VM, Red Hat, Inc.


Version info:
FragPipe version 18.0
MSFragger version 3.5
Philosopher version 4.4.0


LCMS files:
  Experiment/Group: 
  - /storage/yufe/data/JPST000971/mzml/20201112_MEC1-MF-1cell-Eclipse-DIA-01.mzML	DIA
  - /storage/yufe/data/JPST000971/mzml/20201112_MEC1-MF-1cell-Eclipse-DIA-02.mzML	DIA
  - /storage/yufe/data/JPST000971/mzml/20201112_MEC1-MF-1cell-Eclipse-DIA-03.mzML	DIA
  - /storage/yufe/data/JPST000971/mzml/MicroProt-MEC1-smallscale-lib12x/20201106_MEC1-MF-10cells-Eclipse-DIA-01.mzML	DIA
  - /storage/yufe/data/JPST000971/mzml/MicroProt-MEC1-smallscale-lib12x/20201106_MEC1-MF-10cells-Eclipse-DIA-02.mzML	DIA
  - /storage/yufe/data/JPST000971/mzml/MicroProt-MEC1-smallscale-lib12x/20201106_MEC1-MF-10cells-Eclipse-DIA-03.mzML	DIA
  - /storage/yufe/data/JPST000971/mzml/MicroProt-MEC1-smallscale-lib12x/20201112_MEC1-MF-10cells-Eclipse-DIA-01.mzML	DIA
  - /storage/yufe/data/JPST000971/mzml/MicroProt-MEC1-smallscale-lib12x/20201112_MEC1-MF-10cells-Eclipse-DIA-02.mzML	DIA
  - /storage/yufe/data/JPST000971/mzml/MicroProt-MEC1-smallscale-lib12x/20201112_MEC1-MF-10cells-Eclipse-DIA-03.mzML	DIA
  - /storage/yufe/data/JPST000971/mzml/MicroProt-MEC1-smallscale-lib12x/20201119_MEC1-Vial-1500pg-Eclipse-DDA-01.mzML	DDA
  - /storage/yufe/data/JPST000971/mzml/MicroProt-MEC1-smallscale-lib12x/20201119_MEC1-Vial-1500pg-Eclipse-DDA-02.mzML	DDA
  - /storage/yufe/data/JPST000971/mzml/MicroProt-MEC1-smallscale-lib12x/20201119_MEC1-Vial-1500pg-Eclipse-DDA-03.mzML	DDA
  - /storage/yufe/data/JPST000971/mzml/MicroProt-MEC1-smallscale-lib12x/20201119_MEC1-Vial-1500pg-Eclipse-DIA-01.mzML	DIA
  - /storage/yufe/data/JPST000971/mzml/MicroProt-MEC1-smallscale-lib12x/20201119_MEC1-Vial-1500pg-Eclipse-DIA-02.mzML	DIA
  - /storage/yufe/data/JPST000971/mzml/MicroProt-MEC1-smallscale-lib12x/20201119_MEC1-Vial-1500pg-Eclipse-DIA-03.mzML	DIA


151 commands to execute:
CheckCentroid
java -Xmx256G -cp /storage/yufe/tools/FragPipe-18.0/fragpipe/lib/fragpipe-18.0.jar:/storage/yufe/tools/FragPipe-18.0/fragpipe/tools/batmass-io-1.25.5.jar com.dmtavt.fragpipe.util.CheckCentroid /storage/yufe/data/JPST000971/mzml/20201112_MEC1-MF-1cell-Eclipse-DIA-01.mzML 56
WorkspaceCleanInit [Work dir: /storage/yufe/results/msfragger_dia_paper/single_cell_1cell_10cells12xLib/msfraggerdiadda]
/storage/yufe/tools/philosopher_v4.4.0_linux_amd64/philosopher workspace --clean --nocheck
WorkspaceCleanInit [Work dir: /storage/yufe/results/msfragger_dia_paper/single_cell_1cell_10cells12xLib/msfraggerdiadda]
/storage/yufe/tools/philosopher_v4.4.0_linux_amd64/philosopher workspace --init --nocheck --temp /tmp/2358e155-6eb4-4a68-9092-0f811607ee3f
MSFragger [Work dir: /storage/yufe/results/msfragger_dia_paper/single_cell_1cell_10cells12xLib/msfraggerdiadda]
java -jar -Dfile.encoding=UTF-8 -Xmx256G /storage/yufe/tools/MSFragger-3.5/MSFragger-3.5.jar /storage/yufe/results/msfragger_dia_paper/single_cell_1cell_10cells12xLib/msfraggerdiadda/fragger_dda.params /storage/yufe/data/JPST000971/mzml/MicroProt-MEC1-smallscale-lib12x/20201119_MEC1-Vial-1500pg-Eclipse-DDA-01.mzML /storage/yufe/data/JPST000971/mzml/MicroProt-MEC1-smallscale-lib12x/20201119_MEC1-Vial-1500pg-Eclipse-DDA-02.mzML /storage/yufe/data/JPST000971/mzml/MicroProt-MEC1-smallscale-lib12x/20201119_MEC1-Vial-1500pg-Eclipse-DDA-03.mzML
MSFragger move pepxml
java -cp /storage/yufe/tools/FragPipe-18.0/fragpipe/lib/fragpipe-18.0.jar:/storage/yufe/tools/FragPipe-18.0/fragpipe/lib/commons-io-2.11.0.jar com.github.chhh.utils.FileMove --no-err /storage/yufe/data/JPST000971/mzml/MicroProt-MEC1-smallscale-lib12x/20201119_MEC1-Vial-1500pg-Eclipse-DDA-01.pepXML /storage/yufe/results/msfragger_dia_paper/single_cell_1cell_10cells12xLib/msfraggerdiadda/20201119_MEC1-Vial-1500pg-Eclipse-DDA-01.pepXML
MSFragger move pin
java -cp /storage/yufe/tools/FragPipe-18.0/fragpipe/lib/fragpipe-18.0.jar:/storage/yufe/tools/FragPipe-18.0/fragpipe/lib/commons-io-2.11.0.jar com.github.chhh.utils.FileMove --no-err /storage/yufe/data/JPST000971/mzml/MicroProt-MEC1-smallscale-lib12x/20201119_MEC1-Vial-1500pg-Eclipse-DDA-01.pin /storage/yufe/results/msfragger_dia_paper/single_cell_1cell_10cells12xLib/msfraggerdiadda/20201119_MEC1-Vial-1500pg-Eclipse-DDA-01.pin
MSFragger move pepxml
java -cp /storage/yufe/tools/FragPipe-18.0/fragpipe/lib/fragpipe-18.0.jar:/storage/yufe/tools/FragPipe-18.0/fragpipe/lib/commons-io-2.11.0.jar com.github.chhh.utils.FileMove --no-err /storage/yufe/data/JPST000971/mzml/MicroProt-MEC1-smallscale-lib12x/20201119_MEC1-Vial-1500pg-Eclipse-DDA-02.pepXML /storage/yufe/results/msfragger_dia_paper/single_cell_1cell_10cells12xLib/msfraggerdiadda/20201119_MEC1-Vial-1500pg-Eclipse-DDA-02.pepXML
MSFragger move pin
java -cp /storage/yufe/tools/FragPipe-18.0/fragpipe/lib/fragpipe-18.0.jar:/storage/yufe/tools/FragPipe-18.0/fragpipe/lib/commons-io-2.11.0.jar com.github.chhh.utils.FileMove --no-err /storage/yufe/data/JPST000971/mzml/MicroProt-MEC1-smallscale-lib12x/20201119_MEC1-Vial-1500pg-Eclipse-DDA-02.pin /storage/yufe/results/msfragger_dia_paper/single_cell_1cell_10cells12xLib/msfraggerdiadda/20201119_MEC1-Vial-1500pg-Eclipse-DDA-02.pin
MSFragger move pepxml
java -cp /storage/yufe/tools/FragPipe-18.0/fragpipe/lib/fragpipe-18.0.jar:/storage/yufe/tools/FragPipe-18.0/fragpipe/lib/commons-io-2.11.0.jar com.github.chhh.utils.FileMove --no-err /storage/yufe/data/JPST000971/mzml/MicroProt-MEC1-smallscale-lib12x/20201119_MEC1-Vial-1500pg-Eclipse-DDA-03.pepXML /storage/yufe/results/msfragger_dia_paper/single_cell_1cell_10cells12xLib/msfraggerdiadda/20201119_MEC1-Vial-1500pg-Eclipse-DDA-03.pepXML
MSFragger move pin
java -cp /storage/yufe/tools/FragPipe-18.0/fragpipe/lib/fragpipe-18.0.jar:/storage/yufe/tools/FragPipe-18.0/fragpipe/lib/commons-io-2.11.0.jar com.github.chhh.utils.FileMove --no-err /storage/yufe/data/JPST000971/mzml/MicroProt-MEC1-smallscale-lib12x/20201119_MEC1-Vial-1500pg-Eclipse-DDA-03.pin /storage/yufe/results/msfragger_dia_paper/single_cell_1cell_10cells12xLib/msfraggerdiadda/20201119_MEC1-Vial-1500pg-Eclipse-DDA-03.pin
MSFragger [Work dir: /storage/yufe/results/msfragger_dia_paper/single_cell_1cell_10cells12xLib/msfraggerdiadda]
java -jar -Dfile.encoding=UTF-8 -Xmx256G /storage/yufe/tools/MSFragger-3.5/MSFragger-3.5.jar /storage/yufe/results/msfragger_dia_paper/single_cell_1cell_10cells12xLib/msfraggerdiadda/fragger_dia.params /storage/yufe/data/JPST000971/mzml/20201112_MEC1-MF-1cell-Eclipse-DIA-01.mzML /storage/yufe/data/JPST000971/mzml/20201112_MEC1-MF-1cell-Eclipse-DIA-02.mzML /storage/yufe/data/JPST000971/mzml/20201112_MEC1-MF-1cell-Eclipse-DIA-03.mzML /storage/yufe/data/JPST000971/mzml/MicroProt-MEC1-smallscale-lib12x/20201106_MEC1-MF-10cells-Eclipse-DIA-01.mzML /storage/yufe/data/JPST000971/mzml/MicroProt-MEC1-smallscale-lib12x/20201106_MEC1-MF-10cells-Eclipse-DIA-02.mzML /storage/yufe/data/JPST000971/mzml/MicroProt-MEC1-smallscale-lib12x/20201106_MEC1-MF-10cells-Eclipse-DIA-03.mzML /storage/yufe/data/JPST000971/mzml/MicroProt-MEC1-smallscale-lib12x/20201112_MEC1-MF-10cells-Eclipse-DIA-01.mzML /storage/yufe/data/JPST000971/mzml/MicroProt-MEC1-smallscale-lib12x/20201112_MEC1-MF-10cells-Eclipse-DIA-02.mzML /storage/yufe/data/JPST000971/mzml/MicroProt-MEC1-smallscale-lib12x/20201112_MEC1-MF-10cells-Eclipse-DIA-03.mzML /storage/yufe/data/JPST000971/mzml/MicroProt-MEC1-smallscale-lib12x/20201119_MEC1-Vial-1500pg-Eclipse-DIA-01.mzML /storage/yufe/data/JPST000971/mzml/MicroProt-MEC1-smallscale-lib12x/20201119_MEC1-Vial-1500pg-Eclipse-DIA-02.mzML /storage/yufe/data/JPST000971/mzml/MicroProt-MEC1-smallscale-lib12x/20201119_MEC1-Vial-1500pg-Eclipse-DIA-03.mzML
MSFragger move pepxml
java -cp /storage/yufe/tools/FragPipe-18.0/fragpipe/lib/fragpipe-18.0.jar:/storage/yufe/tools/FragPipe-18.0/fragpipe/lib/commons-io-2.11.0.jar com.github.chhh.utils.FileMove --no-err /storage/yufe/data/JPST000971/mzml/20201112_MEC1-MF-1cell-Eclipse-DIA-01_rank1.pepXML /storage/yufe/results/msfragger_dia_paper/single_cell_1cell_10cells12xLib/msfraggerdiadda/20201112_MEC1-MF-1cell-Eclipse-DIA-01_rank1.pepXML
MSFragger move pepxml
java -cp /storage/yufe/tools/FragPipe-18.0/fragpipe/lib/fragpipe-18.0.jar:/storage/yufe/tools/FragPipe-18.0/fragpipe/lib/commons-io-2.11.0.jar com.github.chhh.utils.FileMove --no-err /storage/yufe/data/JPST000971/mzml/20201112_MEC1-MF-1cell-Eclipse-DIA-01_rank2.pepXML /storage/yufe/results/msfragger_dia_paper/single_cell_1cell_10cells12xLib/msfraggerdiadda/20201112_MEC1-MF-1cell-Eclipse-DIA-01_rank2.pepXML
MSFragger move pepxml
java -cp /storage/yufe/tools/FragPipe-18.0/fragpipe/lib/fragpipe-18.0.jar:/storage/yufe/tools/FragPipe-18.0/fragpipe/lib/commons-io-2.11.0.jar com.github.chhh.utils.FileMove --no-err /storage/yufe/data/JPST000971/mzml/20201112_MEC1-MF-1cell-Eclipse-DIA-01_rank3.pepXML /storage/yufe/results/msfragger_dia_paper/single_cell_1cell_10cells12xLib/msfraggerdiadda/20201112_MEC1-MF-1cell-Eclipse-DIA-01_rank3.pepXML
MSFragger move pepxml
java -cp /storage/yufe/tools/FragPipe-18.0/fragpipe/lib/fragpipe-18.0.jar:/storage/yufe/tools/FragPipe-18.0/fragpipe/lib/commons-io-2.11.0.jar com.github.chhh.utils.FileMove --no-err /storage/yufe/data/JPST000971/mzml/20201112_MEC1-MF-1cell-Eclipse-DIA-01_rank4.pepXML /storage/yufe/results/msfragger_dia_paper/single_cell_1cell_10cells12xLib/msfraggerdiadda/20201112_MEC1-MF-1cell-Eclipse-DIA-01_rank4.pepXML
MSFragger move pepxml
java -cp /storage/yufe/tools/FragPipe-18.0/fragpipe/lib/fragpipe-18.0.jar:/storage/yufe/tools/FragPipe-18.0/fragpipe/lib/commons-io-2.11.0.jar com.github.chhh.utils.FileMove --no-err /storage/yufe/data/JPST000971/mzml/20201112_MEC1-MF-1cell-Eclipse-DIA-01_rank5.pepXML /storage/yufe/results/msfragger_dia_paper/single_cell_1cell_10cells12xLib/msfraggerdiadda/20201112_MEC1-MF-1cell-Eclipse-DIA-01_rank5.pepXML
MSFragger move pin
java -cp /storage/yufe/tools/FragPipe-18.0/fragpipe/lib/fragpipe-18.0.jar:/storage/yufe/tools/FragPipe-18.0/fragpipe/lib/commons-io-2.11.0.jar com.github.chhh.utils.FileMove --no-err /storage/yufe/data/JPST000971/mzml/20201112_MEC1-MF-1cell-Eclipse-DIA-01.pin /storage/yufe/results/msfragger_dia_paper/single_cell_1cell_10cells12xLib/msfraggerdiadda/20201112_MEC1-MF-1cell-Eclipse-DIA-01.pin
MSFragger move pepxml
java -cp /storage/yufe/tools/FragPipe-18.0/fragpipe/lib/fragpipe-18.0.jar:/storage/yufe/tools/FragPipe-18.0/fragpipe/lib/commons-io-2.11.0.jar com.github.chhh.utils.FileMove --no-err /storage/yufe/data/JPST000971/mzml/20201112_MEC1-MF-1cell-Eclipse-DIA-02_rank1.pepXML /storage/yufe/results/msfragger_dia_paper/single_cell_1cell_10cells12xLib/msfraggerdiadda/20201112_MEC1-MF-1cell-Eclipse-DIA-02_rank1.pepXML
MSFragger move pepxml
java -cp /storage/yufe/tools/FragPipe-18.0/fragpipe/lib/fragpipe-18.0.jar:/storage/yufe/tools/FragPipe-18.0/fragpipe/lib/commons-io-2.11.0.jar com.github.chhh.utils.FileMove --no-err /storage/yufe/data/JPST000971/mzml/20201112_MEC1-MF-1cell-Eclipse-DIA-02_rank2.pepXML /storage/yufe/results/msfragger_dia_paper/single_cell_1cell_10cells12xLib/msfraggerdiadda/20201112_MEC1-MF-1cell-Eclipse-DIA-02_rank2.pepXML
MSFragger move pepxml
java -cp /storage/yufe/tools/FragPipe-18.0/fragpipe/lib/fragpipe-18.0.jar:/storage/yufe/tools/FragPipe-18.0/fragpipe/lib/commons-io-2.11.0.jar com.github.chhh.utils.FileMove --no-err /storage/yufe/data/JPST000971/mzml/20201112_MEC1-MF-1cell-Eclipse-DIA-02_rank3.pepXML /storage/yufe/results/msfragger_dia_paper/single_cell_1cell_10cells12xLib/msfraggerdiadda/20201112_MEC1-MF-1cell-Eclipse-DIA-02_rank3.pepXML
MSFragger move pepxml
java -cp /storage/yufe/tools/FragPipe-18.0/fragpipe/lib/fragpipe-18.0.jar:/storage/yufe/tools/FragPipe-18.0/fragpipe/lib/commons-io-2.11.0.jar com.github.chhh.utils.FileMove --no-err /storage/yufe/data/JPST000971/mzml/20201112_MEC1-MF-1cell-Eclipse-DIA-02_rank4.pepXML /storage/yufe/results/msfragger_dia_paper/single_cell_1cell_10cells12xLib/msfraggerdiadda/20201112_MEC1-MF-1cell-Eclipse-DIA-02_rank4.pepXML
MSFragger move pepxml
java -cp /storage/yufe/tools/FragPipe-18.0/fragpipe/lib/fragpipe-18.0.jar:/storage/yufe/tools/FragPipe-18.0/fragpipe/lib/commons-io-2.11.0.jar com.github.chhh.utils.FileMove --no-err /storage/yufe/data/JPST000971/mzml/20201112_MEC1-MF-1cell-Eclipse-DIA-02_rank5.pepXML /storage/yufe/results/msfragger_dia_paper/single_cell_1cell_10cells12xLib/msfraggerdiadda/20201112_MEC1-MF-1cell-Eclipse-DIA-02_rank5.pepXML
MSFragger move pin
java -cp /storage/yufe/tools/FragPipe-18.0/fragpipe/lib/fragpipe-18.0.jar:/storage/yufe/tools/FragPipe-18.0/fragpipe/lib/commons-io-2.11.0.jar com.github.chhh.utils.FileMove --no-err /storage/yufe/data/JPST000971/mzml/20201112_MEC1-MF-1cell-Eclipse-DIA-02.pin /storage/yufe/results/msfragger_dia_paper/single_cell_1cell_10cells12xLib/msfraggerdiadda/20201112_MEC1-MF-1cell-Eclipse-DIA-02.pin
MSFragger move pepxml
java -cp /storage/yufe/tools/FragPipe-18.0/fragpipe/lib/fragpipe-18.0.jar:/storage/yufe/tools/FragPipe-18.0/fragpipe/lib/commons-io-2.11.0.jar com.github.chhh.utils.FileMove --no-err /storage/yufe/data/JPST000971/mzml/20201112_MEC1-MF-1cell-Eclipse-DIA-03_rank1.pepXML /storage/yufe/results/msfragger_dia_paper/single_cell_1cell_10cells12xLib/msfraggerdiadda/20201112_MEC1-MF-1cell-Eclipse-DIA-03_rank1.pepXML
MSFragger move pepxml
java -cp /storage/yufe/tools/FragPipe-18.0/fragpipe/lib/fragpipe-18.0.jar:/storage/yufe/tools/FragPipe-18.0/fragpipe/lib/commons-io-2.11.0.jar com.github.chhh.utils.FileMove --no-err /storage/yufe/data/JPST000971/mzml/20201112_MEC1-MF-1cell-Eclipse-DIA-03_rank2.pepXML /storage/yufe/results/msfragger_dia_paper/single_cell_1cell_10cells12xLib/msfraggerdiadda/20201112_MEC1-MF-1cell-Eclipse-DIA-03_rank2.pepXML
MSFragger move pepxml
java -cp /storage/yufe/tools/FragPipe-18.0/fragpipe/lib/fragpipe-18.0.jar:/storage/yufe/tools/FragPipe-18.0/fragpipe/lib/commons-io-2.11.0.jar com.github.chhh.utils.FileMove --no-err /storage/yufe/data/JPST000971/mzml/20201112_MEC1-MF-1cell-Eclipse-DIA-03_rank3.pepXML /storage/yufe/results/msfragger_dia_paper/single_cell_1cell_10cells12xLib/msfraggerdiadda/20201112_MEC1-MF-1cell-Eclipse-DIA-03_rank3.pepXML
MSFragger move pepxml
java -cp /storage/yufe/tools/FragPipe-18.0/fragpipe/lib/fragpipe-18.0.jar:/storage/yufe/tools/FragPipe-18.0/fragpipe/lib/commons-io-2.11.0.jar com.github.chhh.utils.FileMove --no-err /storage/yufe/data/JPST000971/mzml/20201112_MEC1-MF-1cell-Eclipse-DIA-03_rank4.pepXML /storage/yufe/results/msfragger_dia_paper/single_cell_1cell_10cells12xLib/msfraggerdiadda/20201112_MEC1-MF-1cell-Eclipse-DIA-03_rank4.pepXML
MSFragger move pepxml
java -cp /storage/yufe/tools/FragPipe-18.0/fragpipe/lib/fragpipe-18.0.jar:/storage/yufe/tools/FragPipe-18.0/fragpipe/lib/commons-io-2.11.0.jar com.github.chhh.utils.FileMove --no-err /storage/yufe/data/JPST000971/mzml/20201112_MEC1-MF-1cell-Eclipse-DIA-03_rank5.pepXML /storage/yufe/results/msfragger_dia_paper/single_cell_1cell_10cells12xLib/msfraggerdiadda/20201112_MEC1-MF-1cell-Eclipse-DIA-03_rank5.pepXML
MSFragger move pin
java -cp /storage/yufe/tools/FragPipe-18.0/fragpipe/lib/fragpipe-18.0.jar:/storage/yufe/tools/FragPipe-18.0/fragpipe/lib/commons-io-2.11.0.jar com.github.chhh.utils.FileMove --no-err /storage/yufe/data/JPST000971/mzml/20201112_MEC1-MF-1cell-Eclipse-DIA-03.pin /storage/yufe/results/msfragger_dia_paper/single_cell_1cell_10cells12xLib/msfraggerdiadda/20201112_MEC1-MF-1cell-Eclipse-DIA-03.pin
MSFragger move pepxml
java -cp /storage/yufe/tools/FragPipe-18.0/fragpipe/lib/fragpipe-18.0.jar:/storage/yufe/tools/FragPipe-18.0/fragpipe/lib/commons-io-2.11.0.jar com.github.chhh.utils.FileMove --no-err /storage/yufe/data/JPST000971/mzml/MicroProt-MEC1-smallscale-lib12x/20201106_MEC1-MF-10cells-Eclipse-DIA-01_rank1.pepXML /storage/yufe/results/msfragger_dia_paper/single_cell_1cell_10cells12xLib/msfraggerdiadda/20201106_MEC1-MF-10cells-Eclipse-DIA-01_rank1.pepXML
MSFragger move pepxml
java -cp /storage/yufe/tools/FragPipe-18.0/fragpipe/lib/fragpipe-18.0.jar:/storage/yufe/tools/FragPipe-18.0/fragpipe/lib/commons-io-2.11.0.jar com.github.chhh.utils.FileMove --no-err /storage/yufe/data/JPST000971/mzml/MicroProt-MEC1-smallscale-lib12x/20201106_MEC1-MF-10cells-Eclipse-DIA-01_rank2.pepXML /storage/yufe/results/msfragger_dia_paper/single_cell_1cell_10cells12xLib/msfraggerdiadda/20201106_MEC1-MF-10cells-Eclipse-DIA-01_rank2.pepXML
MSFragger move pepxml
java -cp /storage/yufe/tools/FragPipe-18.0/fragpipe/lib/fragpipe-18.0.jar:/storage/yufe/tools/FragPipe-18.0/fragpipe/lib/commons-io-2.11.0.jar com.github.chhh.utils.FileMove --no-err /storage/yufe/data/JPST000971/mzml/MicroProt-MEC1-smallscale-lib12x/20201106_MEC1-MF-10cells-Eclipse-DIA-01_rank3.pepXML /storage/yufe/results/msfragger_dia_paper/single_cell_1cell_10cells12xLib/msfraggerdiadda/20201106_MEC1-MF-10cells-Eclipse-DIA-01_rank3.pepXML
MSFragger move pepxml
java -cp /storage/yufe/tools/FragPipe-18.0/fragpipe/lib/fragpipe-18.0.jar:/storage/yufe/tools/FragPipe-18.0/fragpipe/lib/commons-io-2.11.0.jar com.github.chhh.utils.FileMove --no-err /storage/yufe/data/JPST000971/mzml/MicroProt-MEC1-smallscale-lib12x/20201106_MEC1-MF-10cells-Eclipse-DIA-01_rank4.pepXML /storage/yufe/results/msfragger_dia_paper/single_cell_1cell_10cells12xLib/msfraggerdiadda/20201106_MEC1-MF-10cells-Eclipse-DIA-01_rank4.pepXML
MSFragger move pepxml
java -cp /storage/yufe/tools/FragPipe-18.0/fragpipe/lib/fragpipe-18.0.jar:/storage/yufe/tools/FragPipe-18.0/fragpipe/lib/commons-io-2.11.0.jar com.github.chhh.utils.FileMove --no-err /storage/yufe/data/JPST000971/mzml/MicroProt-MEC1-smallscale-lib12x/20201106_MEC1-MF-10cells-Eclipse-DIA-01_rank5.pepXML /storage/yufe/results/msfragger_dia_paper/single_cell_1cell_10cells12xLib/msfraggerdiadda/20201106_MEC1-MF-10cells-Eclipse-DIA-01_rank5.pepXML
MSFragger move pin
java -cp /storage/yufe/tools/FragPipe-18.0/fragpipe/lib/fragpipe-18.0.jar:/storage/yufe/tools/FragPipe-18.0/fragpipe/lib/commons-io-2.11.0.jar com.github.chhh.utils.FileMove --no-err /storage/yufe/data/JPST000971/mzml/MicroProt-MEC1-smallscale-lib12x/20201106_MEC1-MF-10cells-Eclipse-DIA-01.pin /storage/yufe/results/msfragger_dia_paper/single_cell_1cell_10cells12xLib/msfraggerdiadda/20201106_MEC1-MF-10cells-Eclipse-DIA-01.pin
MSFragger move pepxml
java -cp /storage/yufe/tools/FragPipe-18.0/fragpipe/lib/fragpipe-18.0.jar:/storage/yufe/tools/FragPipe-18.0/fragpipe/lib/commons-io-2.11.0.jar com.github.chhh.utils.FileMove --no-err /storage/yufe/data/JPST000971/mzml/MicroProt-MEC1-smallscale-lib12x/20201106_MEC1-MF-10cells-Eclipse-DIA-02_rank1.pepXML /storage/yufe/results/msfragger_dia_paper/single_cell_1cell_10cells12xLib/msfraggerdiadda/20201106_MEC1-MF-10cells-Eclipse-DIA-02_rank1.pepXML
MSFragger move pepxml
java -cp /storage/yufe/tools/FragPipe-18.0/fragpipe/lib/fragpipe-18.0.jar:/storage/yufe/tools/FragPipe-18.0/fragpipe/lib/commons-io-2.11.0.jar com.github.chhh.utils.FileMove --no-err /storage/yufe/data/JPST000971/mzml/MicroProt-MEC1-smallscale-lib12x/20201106_MEC1-MF-10cells-Eclipse-DIA-02_rank2.pepXML /storage/yufe/results/msfragger_dia_paper/single_cell_1cell_10cells12xLib/msfraggerdiadda/20201106_MEC1-MF-10cells-Eclipse-DIA-02_rank2.pepXML
MSFragger move pepxml
java -cp /storage/yufe/tools/FragPipe-18.0/fragpipe/lib/fragpipe-18.0.jar:/storage/yufe/tools/FragPipe-18.0/fragpipe/lib/commons-io-2.11.0.jar com.github.chhh.utils.FileMove --no-err /storage/yufe/data/JPST000971/mzml/MicroProt-MEC1-smallscale-lib12x/20201106_MEC1-MF-10cells-Eclipse-DIA-02_rank3.pepXML /storage/yufe/results/msfragger_dia_paper/single_cell_1cell_10cells12xLib/msfraggerdiadda/20201106_MEC1-MF-10cells-Eclipse-DIA-02_rank3.pepXML
MSFragger move pepxml
java -cp /storage/yufe/tools/FragPipe-18.0/fragpipe/lib/fragpipe-18.0.jar:/storage/yufe/tools/FragPipe-18.0/fragpipe/lib/commons-io-2.11.0.jar com.github.chhh.utils.FileMove --no-err /storage/yufe/data/JPST000971/mzml/MicroProt-MEC1-smallscale-lib12x/20201106_MEC1-MF-10cells-Eclipse-DIA-02_rank4.pepXML /storage/yufe/results/msfragger_dia_paper/single_cell_1cell_10cells12xLib/msfraggerdiadda/20201106_MEC1-MF-10cells-Eclipse-DIA-02_rank4.pepXML
MSFragger move pepxml
java -cp /storage/yufe/tools/FragPipe-18.0/fragpipe/lib/fragpipe-18.0.jar:/storage/yufe/tools/FragPipe-18.0/fragpipe/lib/commons-io-2.11.0.jar com.github.chhh.utils.FileMove --no-err /storage/yufe/data/JPST000971/mzml/MicroProt-MEC1-smallscale-lib12x/20201106_MEC1-MF-10cells-Eclipse-DIA-02_rank5.pepXML /storage/yufe/results/msfragger_dia_paper/single_cell_1cell_10cells12xLib/msfraggerdiadda/20201106_MEC1-MF-10cells-Eclipse-DIA-02_rank5.pepXML
MSFragger move pin
java -cp /storage/yufe/tools/FragPipe-18.0/fragpipe/lib/fragpipe-18.0.jar:/storage/yufe/tools/FragPipe-18.0/fragpipe/lib/commons-io-2.11.0.jar com.github.chhh.utils.FileMove --no-err /storage/yufe/data/JPST000971/mzml/MicroProt-MEC1-smallscale-lib12x/20201106_MEC1-MF-10cells-Eclipse-DIA-02.pin /storage/yufe/results/msfragger_dia_paper/single_cell_1cell_10cells12xLib/msfraggerdiadda/20201106_MEC1-MF-10cells-Eclipse-DIA-02.pin
MSFragger move pepxml
java -cp /storage/yufe/tools/FragPipe-18.0/fragpipe/lib/fragpipe-18.0.jar:/storage/yufe/tools/FragPipe-18.0/fragpipe/lib/commons-io-2.11.0.jar com.github.chhh.utils.FileMove --no-err /storage/yufe/data/JPST000971/mzml/MicroProt-MEC1-smallscale-lib12x/20201106_MEC1-MF-10cells-Eclipse-DIA-03_rank1.pepXML /storage/yufe/results/msfragger_dia_paper/single_cell_1cell_10cells12xLib/msfraggerdiadda/20201106_MEC1-MF-10cells-Eclipse-DIA-03_rank1.pepXML
MSFragger move pepxml
java -cp /storage/yufe/tools/FragPipe-18.0/fragpipe/lib/fragpipe-18.0.jar:/storage/yufe/tools/FragPipe-18.0/fragpipe/lib/commons-io-2.11.0.jar com.github.chhh.utils.FileMove --no-err /storage/yufe/data/JPST000971/mzml/MicroProt-MEC1-smallscale-lib12x/20201106_MEC1-MF-10cells-Eclipse-DIA-03_rank2.pepXML /storage/yufe/results/msfragger_dia_paper/single_cell_1cell_10cells12xLib/msfraggerdiadda/20201106_MEC1-MF-10cells-Eclipse-DIA-03_rank2.pepXML
MSFragger move pepxml
java -cp /storage/yufe/tools/FragPipe-18.0/fragpipe/lib/fragpipe-18.0.jar:/storage/yufe/tools/FragPipe-18.0/fragpipe/lib/commons-io-2.11.0.jar com.github.chhh.utils.FileMove --no-err /storage/yufe/data/JPST000971/mzml/MicroProt-MEC1-smallscale-lib12x/20201106_MEC1-MF-10cells-Eclipse-DIA-03_rank3.pepXML /storage/yufe/results/msfragger_dia_paper/single_cell_1cell_10cells12xLib/msfraggerdiadda/20201106_MEC1-MF-10cells-Eclipse-DIA-03_rank3.pepXML
MSFragger move pepxml
java -cp /storage/yufe/tools/FragPipe-18.0/fragpipe/lib/fragpipe-18.0.jar:/storage/yufe/tools/FragPipe-18.0/fragpipe/lib/commons-io-2.11.0.jar com.github.chhh.utils.FileMove --no-err /storage/yufe/data/JPST000971/mzml/MicroProt-MEC1-smallscale-lib12x/20201106_MEC1-MF-10cells-Eclipse-DIA-03_rank4.pepXML /storage/yufe/results/msfragger_dia_paper/single_cell_1cell_10cells12xLib/msfraggerdiadda/20201106_MEC1-MF-10cells-Eclipse-DIA-03_rank4.pepXML
MSFragger move pepxml
java -cp /storage/yufe/tools/FragPipe-18.0/fragpipe/lib/fragpipe-18.0.jar:/storage/yufe/tools/FragPipe-18.0/fragpipe/lib/commons-io-2.11.0.jar com.github.chhh.utils.FileMove --no-err /storage/yufe/data/JPST000971/mzml/MicroProt-MEC1-smallscale-lib12x/20201106_MEC1-MF-10cells-Eclipse-DIA-03_rank5.pepXML /storage/yufe/results/msfragger_dia_paper/single_cell_1cell_10cells12xLib/msfraggerdiadda/20201106_MEC1-MF-10cells-Eclipse-DIA-03_rank5.pepXML
MSFragger move pin
java -cp /storage/yufe/tools/FragPipe-18.0/fragpipe/lib/fragpipe-18.0.jar:/storage/yufe/tools/FragPipe-18.0/fragpipe/lib/commons-io-2.11.0.jar com.github.chhh.utils.FileMove --no-err /storage/yufe/data/JPST000971/mzml/MicroProt-MEC1-smallscale-lib12x/20201106_MEC1-MF-10cells-Eclipse-DIA-03.pin /storage/yufe/results/msfragger_dia_paper/single_cell_1cell_10cells12xLib/msfraggerdiadda/20201106_MEC1-MF-10cells-Eclipse-DIA-03.pin
MSFragger move pepxml
java -cp /storage/yufe/tools/FragPipe-18.0/fragpipe/lib/fragpipe-18.0.jar:/storage/yufe/tools/FragPipe-18.0/fragpipe/lib/commons-io-2.11.0.jar com.github.chhh.utils.FileMove --no-err /storage/yufe/data/JPST000971/mzml/MicroProt-MEC1-smallscale-lib12x/20201112_MEC1-MF-10cells-Eclipse-DIA-01_rank1.pepXML /storage/yufe/results/msfragger_dia_paper/single_cell_1cell_10cells12xLib/msfraggerdiadda/20201112_MEC1-MF-10cells-Eclipse-DIA-01_rank1.pepXML
MSFragger move pepxml
java -cp /storage/yufe/tools/FragPipe-18.0/fragpipe/lib/fragpipe-18.0.jar:/storage/yufe/tools/FragPipe-18.0/fragpipe/lib/commons-io-2.11.0.jar com.github.chhh.utils.FileMove --no-err /storage/yufe/data/JPST000971/mzml/MicroProt-MEC1-smallscale-lib12x/20201112_MEC1-MF-10cells-Eclipse-DIA-01_rank2.pepXML /storage/yufe/results/msfragger_dia_paper/single_cell_1cell_10cells12xLib/msfraggerdiadda/20201112_MEC1-MF-10cells-Eclipse-DIA-01_rank2.pepXML
MSFragger move pepxml
java -cp /storage/yufe/tools/FragPipe-18.0/fragpipe/lib/fragpipe-18.0.jar:/storage/yufe/tools/FragPipe-18.0/fragpipe/lib/commons-io-2.11.0.jar com.github.chhh.utils.FileMove --no-err /storage/yufe/data/JPST000971/mzml/MicroProt-MEC1-smallscale-lib12x/20201112_MEC1-MF-10cells-Eclipse-DIA-01_rank3.pepXML /storage/yufe/results/msfragger_dia_paper/single_cell_1cell_10cells12xLib/msfraggerdiadda/20201112_MEC1-MF-10cells-Eclipse-DIA-01_rank3.pepXML
MSFragger move pepxml
java -cp /storage/yufe/tools/FragPipe-18.0/fragpipe/lib/fragpipe-18.0.jar:/storage/yufe/tools/FragPipe-18.0/fragpipe/lib/commons-io-2.11.0.jar com.github.chhh.utils.FileMove --no-err /storage/yufe/data/JPST000971/mzml/MicroProt-MEC1-smallscale-lib12x/20201112_MEC1-MF-10cells-Eclipse-DIA-01_rank4.pepXML /storage/yufe/results/msfragger_dia_paper/single_cell_1cell_10cells12xLib/msfraggerdiadda/20201112_MEC1-MF-10cells-Eclipse-DIA-01_rank4.pepXML
MSFragger move pepxml
java -cp /storage/yufe/tools/FragPipe-18.0/fragpipe/lib/fragpipe-18.0.jar:/storage/yufe/tools/FragPipe-18.0/fragpipe/lib/commons-io-2.11.0.jar com.github.chhh.utils.FileMove --no-err /storage/yufe/data/JPST000971/mzml/MicroProt-MEC1-smallscale-lib12x/20201112_MEC1-MF-10cells-Eclipse-DIA-01_rank5.pepXML /storage/yufe/results/msfragger_dia_paper/single_cell_1cell_10cells12xLib/msfraggerdiadda/20201112_MEC1-MF-10cells-Eclipse-DIA-01_rank5.pepXML
MSFragger move pin
java -cp /storage/yufe/tools/FragPipe-18.0/fragpipe/lib/fragpipe-18.0.jar:/storage/yufe/tools/FragPipe-18.0/fragpipe/lib/commons-io-2.11.0.jar com.github.chhh.utils.FileMove --no-err /storage/yufe/data/JPST000971/mzml/MicroProt-MEC1-smallscale-lib12x/20201112_MEC1-MF-10cells-Eclipse-DIA-01.pin /storage/yufe/results/msfragger_dia_paper/single_cell_1cell_10cells12xLib/msfraggerdiadda/20201112_MEC1-MF-10cells-Eclipse-DIA-01.pin
MSFragger move pepxml
java -cp /storage/yufe/tools/FragPipe-18.0/fragpipe/lib/fragpipe-18.0.jar:/storage/yufe/tools/FragPipe-18.0/fragpipe/lib/commons-io-2.11.0.jar com.github.chhh.utils.FileMove --no-err /storage/yufe/data/JPST000971/mzml/MicroProt-MEC1-smallscale-lib12x/20201112_MEC1-MF-10cells-Eclipse-DIA-02_rank1.pepXML /storage/yufe/results/msfragger_dia_paper/single_cell_1cell_10cells12xLib/msfraggerdiadda/20201112_MEC1-MF-10cells-Eclipse-DIA-02_rank1.pepXML
MSFragger move pepxml
java -cp /storage/yufe/tools/FragPipe-18.0/fragpipe/lib/fragpipe-18.0.jar:/storage/yufe/tools/FragPipe-18.0/fragpipe/lib/commons-io-2.11.0.jar com.github.chhh.utils.FileMove --no-err /storage/yufe/data/JPST000971/mzml/MicroProt-MEC1-smallscale-lib12x/20201112_MEC1-MF-10cells-Eclipse-DIA-02_rank2.pepXML /storage/yufe/results/msfragger_dia_paper/single_cell_1cell_10cells12xLib/msfraggerdiadda/20201112_MEC1-MF-10cells-Eclipse-DIA-02_rank2.pepXML
MSFragger move pepxml
java -cp /storage/yufe/tools/FragPipe-18.0/fragpipe/lib/fragpipe-18.0.jar:/storage/yufe/tools/FragPipe-18.0/fragpipe/lib/commons-io-2.11.0.jar com.github.chhh.utils.FileMove --no-err /storage/yufe/data/JPST000971/mzml/MicroProt-MEC1-smallscale-lib12x/20201112_MEC1-MF-10cells-Eclipse-DIA-02_rank3.pepXML /storage/yufe/results/msfragger_dia_paper/single_cell_1cell_10cells12xLib/msfraggerdiadda/20201112_MEC1-MF-10cells-Eclipse-DIA-02_rank3.pepXML
MSFragger move pepxml
java -cp /storage/yufe/tools/FragPipe-18.0/fragpipe/lib/fragpipe-18.0.jar:/storage/yufe/tools/FragPipe-18.0/fragpipe/lib/commons-io-2.11.0.jar com.github.chhh.utils.FileMove --no-err /storage/yufe/data/JPST000971/mzml/MicroProt-MEC1-smallscale-lib12x/20201112_MEC1-MF-10cells-Eclipse-DIA-02_rank4.pepXML /storage/yufe/results/msfragger_dia_paper/single_cell_1cell_10cells12xLib/msfraggerdiadda/20201112_MEC1-MF-10cells-Eclipse-DIA-02_rank4.pepXML
MSFragger move pepxml
java -cp /storage/yufe/tools/FragPipe-18.0/fragpipe/lib/fragpipe-18.0.jar:/storage/yufe/tools/FragPipe-18.0/fragpipe/lib/commons-io-2.11.0.jar com.github.chhh.utils.FileMove --no-err /storage/yufe/data/JPST000971/mzml/MicroProt-MEC1-smallscale-lib12x/20201112_MEC1-MF-10cells-Eclipse-DIA-02_rank5.pepXML /storage/yufe/results/msfragger_dia_paper/single_cell_1cell_10cells12xLib/msfraggerdiadda/20201112_MEC1-MF-10cells-Eclipse-DIA-02_rank5.pepXML
MSFragger move pin
java -cp /storage/yufe/tools/FragPipe-18.0/fragpipe/lib/fragpipe-18.0.jar:/storage/yufe/tools/FragPipe-18.0/fragpipe/lib/commons-io-2.11.0.jar com.github.chhh.utils.FileMove --no-err /storage/yufe/data/JPST000971/mzml/MicroProt-MEC1-smallscale-lib12x/20201112_MEC1-MF-10cells-Eclipse-DIA-02.pin /storage/yufe/results/msfragger_dia_paper/single_cell_1cell_10cells12xLib/msfraggerdiadda/20201112_MEC1-MF-10cells-Eclipse-DIA-02.pin
MSFragger move pepxml
java -cp /storage/yufe/tools/FragPipe-18.0/fragpipe/lib/fragpipe-18.0.jar:/storage/yufe/tools/FragPipe-18.0/fragpipe/lib/commons-io-2.11.0.jar com.github.chhh.utils.FileMove --no-err /storage/yufe/data/JPST000971/mzml/MicroProt-MEC1-smallscale-lib12x/20201112_MEC1-MF-10cells-Eclipse-DIA-03_rank1.pepXML /storage/yufe/results/msfragger_dia_paper/single_cell_1cell_10cells12xLib/msfraggerdiadda/20201112_MEC1-MF-10cells-Eclipse-DIA-03_rank1.pepXML
MSFragger move pepxml
java -cp /storage/yufe/tools/FragPipe-18.0/fragpipe/lib/fragpipe-18.0.jar:/storage/yufe/tools/FragPipe-18.0/fragpipe/lib/commons-io-2.11.0.jar com.github.chhh.utils.FileMove --no-err /storage/yufe/data/JPST000971/mzml/MicroProt-MEC1-smallscale-lib12x/20201112_MEC1-MF-10cells-Eclipse-DIA-03_rank2.pepXML /storage/yufe/results/msfragger_dia_paper/single_cell_1cell_10cells12xLib/msfraggerdiadda/20201112_MEC1-MF-10cells-Eclipse-DIA-03_rank2.pepXML
MSFragger move pepxml
java -cp /storage/yufe/tools/FragPipe-18.0/fragpipe/lib/fragpipe-18.0.jar:/storage/yufe/tools/FragPipe-18.0/fragpipe/lib/commons-io-2.11.0.jar com.github.chhh.utils.FileMove --no-err /storage/yufe/data/JPST000971/mzml/MicroProt-MEC1-smallscale-lib12x/20201112_MEC1-MF-10cells-Eclipse-DIA-03_rank3.pepXML /storage/yufe/results/msfragger_dia_paper/single_cell_1cell_10cells12xLib/msfraggerdiadda/20201112_MEC1-MF-10cells-Eclipse-DIA-03_rank3.pepXML
MSFragger move pepxml
java -cp /storage/yufe/tools/FragPipe-18.0/fragpipe/lib/fragpipe-18.0.jar:/storage/yufe/tools/FragPipe-18.0/fragpipe/lib/commons-io-2.11.0.jar com.github.chhh.utils.FileMove --no-err /storage/yufe/data/JPST000971/mzml/MicroProt-MEC1-smallscale-lib12x/20201112_MEC1-MF-10cells-Eclipse-DIA-03_rank4.pepXML /storage/yufe/results/msfragger_dia_paper/single_cell_1cell_10cells12xLib/msfraggerdiadda/20201112_MEC1-MF-10cells-Eclipse-DIA-03_rank4.pepXML
MSFragger move pepxml
java -cp /storage/yufe/tools/FragPipe-18.0/fragpipe/lib/fragpipe-18.0.jar:/storage/yufe/tools/FragPipe-18.0/fragpipe/lib/commons-io-2.11.0.jar com.github.chhh.utils.FileMove --no-err /storage/yufe/data/JPST000971/mzml/MicroProt-MEC1-smallscale-lib12x/20201112_MEC1-MF-10cells-Eclipse-DIA-03_rank5.pepXML /storage/yufe/results/msfragger_dia_paper/single_cell_1cell_10cells12xLib/msfraggerdiadda/20201112_MEC1-MF-10cells-Eclipse-DIA-03_rank5.pepXML
MSFragger move pin
java -cp /storage/yufe/tools/FragPipe-18.0/fragpipe/lib/fragpipe-18.0.jar:/storage/yufe/tools/FragPipe-18.0/fragpipe/lib/commons-io-2.11.0.jar com.github.chhh.utils.FileMove --no-err /storage/yufe/data/JPST000971/mzml/MicroProt-MEC1-smallscale-lib12x/20201112_MEC1-MF-10cells-Eclipse-DIA-03.pin /storage/yufe/results/msfragger_dia_paper/single_cell_1cell_10cells12xLib/msfraggerdiadda/20201112_MEC1-MF-10cells-Eclipse-DIA-03.pin
MSFragger move pepxml
java -cp /storage/yufe/tools/FragPipe-18.0/fragpipe/lib/fragpipe-18.0.jar:/storage/yufe/tools/FragPipe-18.0/fragpipe/lib/commons-io-2.11.0.jar com.github.chhh.utils.FileMove --no-err /storage/yufe/data/JPST000971/mzml/MicroProt-MEC1-smallscale-lib12x/20201119_MEC1-Vial-1500pg-Eclipse-DIA-01_rank1.pepXML /storage/yufe/results/msfragger_dia_paper/single_cell_1cell_10cells12xLib/msfraggerdiadda/20201119_MEC1-Vial-1500pg-Eclipse-DIA-01_rank1.pepXML
MSFragger move pepxml
java -cp /storage/yufe/tools/FragPipe-18.0/fragpipe/lib/fragpipe-18.0.jar:/storage/yufe/tools/FragPipe-18.0/fragpipe/lib/commons-io-2.11.0.jar com.github.chhh.utils.FileMove --no-err /storage/yufe/data/JPST000971/mzml/MicroProt-MEC1-smallscale-lib12x/20201119_MEC1-Vial-1500pg-Eclipse-DIA-01_rank2.pepXML /storage/yufe/results/msfragger_dia_paper/single_cell_1cell_10cells12xLib/msfraggerdiadda/20201119_MEC1-Vial-1500pg-Eclipse-DIA-01_rank2.pepXML
MSFragger move pepxml
java -cp /storage/yufe/tools/FragPipe-18.0/fragpipe/lib/fragpipe-18.0.jar:/storage/yufe/tools/FragPipe-18.0/fragpipe/lib/commons-io-2.11.0.jar com.github.chhh.utils.FileMove --no-err /storage/yufe/data/JPST000971/mzml/MicroProt-MEC1-smallscale-lib12x/20201119_MEC1-Vial-1500pg-Eclipse-DIA-01_rank3.pepXML /storage/yufe/results/msfragger_dia_paper/single_cell_1cell_10cells12xLib/msfraggerdiadda/20201119_MEC1-Vial-1500pg-Eclipse-DIA-01_rank3.pepXML
MSFragger move pepxml
java -cp /storage/yufe/tools/FragPipe-18.0/fragpipe/lib/fragpipe-18.0.jar:/storage/yufe/tools/FragPipe-18.0/fragpipe/lib/commons-io-2.11.0.jar com.github.chhh.utils.FileMove --no-err /storage/yufe/data/JPST000971/mzml/MicroProt-MEC1-smallscale-lib12x/20201119_MEC1-Vial-1500pg-Eclipse-DIA-01_rank4.pepXML /storage/yufe/results/msfragger_dia_paper/single_cell_1cell_10cells12xLib/msfraggerdiadda/20201119_MEC1-Vial-1500pg-Eclipse-DIA-01_rank4.pepXML
MSFragger move pepxml
java -cp /storage/yufe/tools/FragPipe-18.0/fragpipe/lib/fragpipe-18.0.jar:/storage/yufe/tools/FragPipe-18.0/fragpipe/lib/commons-io-2.11.0.jar com.github.chhh.utils.FileMove --no-err /storage/yufe/data/JPST000971/mzml/MicroProt-MEC1-smallscale-lib12x/20201119_MEC1-Vial-1500pg-Eclipse-DIA-01_rank5.pepXML /storage/yufe/results/msfragger_dia_paper/single_cell_1cell_10cells12xLib/msfraggerdiadda/20201119_MEC1-Vial-1500pg-Eclipse-DIA-01_rank5.pepXML
MSFragger move pin
java -cp /storage/yufe/tools/FragPipe-18.0/fragpipe/lib/fragpipe-18.0.jar:/storage/yufe/tools/FragPipe-18.0/fragpipe/lib/commons-io-2.11.0.jar com.github.chhh.utils.FileMove --no-err /storage/yufe/data/JPST000971/mzml/MicroProt-MEC1-smallscale-lib12x/20201119_MEC1-Vial-1500pg-Eclipse-DIA-01.pin /storage/yufe/results/msfragger_dia_paper/single_cell_1cell_10cells12xLib/msfraggerdiadda/20201119_MEC1-Vial-1500pg-Eclipse-DIA-01.pin
MSFragger move pepxml
java -cp /storage/yufe/tools/FragPipe-18.0/fragpipe/lib/fragpipe-18.0.jar:/storage/yufe/tools/FragPipe-18.0/fragpipe/lib/commons-io-2.11.0.jar com.github.chhh.utils.FileMove --no-err /storage/yufe/data/JPST000971/mzml/MicroProt-MEC1-smallscale-lib12x/20201119_MEC1-Vial-1500pg-Eclipse-DIA-02_rank1.pepXML /storage/yufe/results/msfragger_dia_paper/single_cell_1cell_10cells12xLib/msfraggerdiadda/20201119_MEC1-Vial-1500pg-Eclipse-DIA-02_rank1.pepXML
MSFragger move pepxml
java -cp /storage/yufe/tools/FragPipe-18.0/fragpipe/lib/fragpipe-18.0.jar:/storage/yufe/tools/FragPipe-18.0/fragpipe/lib/commons-io-2.11.0.jar com.github.chhh.utils.FileMove --no-err /storage/yufe/data/JPST000971/mzml/MicroProt-MEC1-smallscale-lib12x/20201119_MEC1-Vial-1500pg-Eclipse-DIA-02_rank2.pepXML /storage/yufe/results/msfragger_dia_paper/single_cell_1cell_10cells12xLib/msfraggerdiadda/20201119_MEC1-Vial-1500pg-Eclipse-DIA-02_rank2.pepXML
MSFragger move pepxml
java -cp /storage/yufe/tools/FragPipe-18.0/fragpipe/lib/fragpipe-18.0.jar:/storage/yufe/tools/FragPipe-18.0/fragpipe/lib/commons-io-2.11.0.jar com.github.chhh.utils.FileMove --no-err /storage/yufe/data/JPST000971/mzml/MicroProt-MEC1-smallscale-lib12x/20201119_MEC1-Vial-1500pg-Eclipse-DIA-02_rank3.pepXML /storage/yufe/results/msfragger_dia_paper/single_cell_1cell_10cells12xLib/msfraggerdiadda/20201119_MEC1-Vial-1500pg-Eclipse-DIA-02_rank3.pepXML
MSFragger move pepxml
java -cp /storage/yufe/tools/FragPipe-18.0/fragpipe/lib/fragpipe-18.0.jar:/storage/yufe/tools/FragPipe-18.0/fragpipe/lib/commons-io-2.11.0.jar com.github.chhh.utils.FileMove --no-err /storage/yufe/data/JPST000971/mzml/MicroProt-MEC1-smallscale-lib12x/20201119_MEC1-Vial-1500pg-Eclipse-DIA-02_rank4.pepXML /storage/yufe/results/msfragger_dia_paper/single_cell_1cell_10cells12xLib/msfraggerdiadda/20201119_MEC1-Vial-1500pg-Eclipse-DIA-02_rank4.pepXML
MSFragger move pepxml
java -cp /storage/yufe/tools/FragPipe-18.0/fragpipe/lib/fragpipe-18.0.jar:/storage/yufe/tools/FragPipe-18.0/fragpipe/lib/commons-io-2.11.0.jar com.github.chhh.utils.FileMove --no-err /storage/yufe/data/JPST000971/mzml/MicroProt-MEC1-smallscale-lib12x/20201119_MEC1-Vial-1500pg-Eclipse-DIA-02_rank5.pepXML /storage/yufe/results/msfragger_dia_paper/single_cell_1cell_10cells12xLib/msfraggerdiadda/20201119_MEC1-Vial-1500pg-Eclipse-DIA-02_rank5.pepXML
MSFragger move pin
java -cp /storage/yufe/tools/FragPipe-18.0/fragpipe/lib/fragpipe-18.0.jar:/storage/yufe/tools/FragPipe-18.0/fragpipe/lib/commons-io-2.11.0.jar com.github.chhh.utils.FileMove --no-err /storage/yufe/data/JPST000971/mzml/MicroProt-MEC1-smallscale-lib12x/20201119_MEC1-Vial-1500pg-Eclipse-DIA-02.pin /storage/yufe/results/msfragger_dia_paper/single_cell_1cell_10cells12xLib/msfraggerdiadda/20201119_MEC1-Vial-1500pg-Eclipse-DIA-02.pin
MSFragger move pepxml
java -cp /storage/yufe/tools/FragPipe-18.0/fragpipe/lib/fragpipe-18.0.jar:/storage/yufe/tools/FragPipe-18.0/fragpipe/lib/commons-io-2.11.0.jar com.github.chhh.utils.FileMove --no-err /storage/yufe/data/JPST000971/mzml/MicroProt-MEC1-smallscale-lib12x/20201119_MEC1-Vial-1500pg-Eclipse-DIA-03_rank1.pepXML /storage/yufe/results/msfragger_dia_paper/single_cell_1cell_10cells12xLib/msfraggerdiadda/20201119_MEC1-Vial-1500pg-Eclipse-DIA-03_rank1.pepXML
MSFragger move pepxml
java -cp /storage/yufe/tools/FragPipe-18.0/fragpipe/lib/fragpipe-18.0.jar:/storage/yufe/tools/FragPipe-18.0/fragpipe/lib/commons-io-2.11.0.jar com.github.chhh.utils.FileMove --no-err /storage/yufe/data/JPST000971/mzml/MicroProt-MEC1-smallscale-lib12x/20201119_MEC1-Vial-1500pg-Eclipse-DIA-03_rank2.pepXML /storage/yufe/results/msfragger_dia_paper/single_cell_1cell_10cells12xLib/msfraggerdiadda/20201119_MEC1-Vial-1500pg-Eclipse-DIA-03_rank2.pepXML
MSFragger move pepxml
java -cp /storage/yufe/tools/FragPipe-18.0/fragpipe/lib/fragpipe-18.0.jar:/storage/yufe/tools/FragPipe-18.0/fragpipe/lib/commons-io-2.11.0.jar com.github.chhh.utils.FileMove --no-err /storage/yufe/data/JPST000971/mzml/MicroProt-MEC1-smallscale-lib12x/20201119_MEC1-Vial-1500pg-Eclipse-DIA-03_rank3.pepXML /storage/yufe/results/msfragger_dia_paper/single_cell_1cell_10cells12xLib/msfraggerdiadda/20201119_MEC1-Vial-1500pg-Eclipse-DIA-03_rank3.pepXML
MSFragger move pepxml
java -cp /storage/yufe/tools/FragPipe-18.0/fragpipe/lib/fragpipe-18.0.jar:/storage/yufe/tools/FragPipe-18.0/fragpipe/lib/commons-io-2.11.0.jar com.github.chhh.utils.FileMove --no-err /storage/yufe/data/JPST000971/mzml/MicroProt-MEC1-smallscale-lib12x/20201119_MEC1-Vial-1500pg-Eclipse-DIA-03_rank4.pepXML /storage/yufe/results/msfragger_dia_paper/single_cell_1cell_10cells12xLib/msfraggerdiadda/20201119_MEC1-Vial-1500pg-Eclipse-DIA-03_rank4.pepXML
MSFragger move pepxml
java -cp /storage/yufe/tools/FragPipe-18.0/fragpipe/lib/fragpipe-18.0.jar:/storage/yufe/tools/FragPipe-18.0/fragpipe/lib/commons-io-2.11.0.jar com.github.chhh.utils.FileMove --no-err /storage/yufe/data/JPST000971/mzml/MicroProt-MEC1-smallscale-lib12x/20201119_MEC1-Vial-1500pg-Eclipse-DIA-03_rank5.pepXML /storage/yufe/results/msfragger_dia_paper/single_cell_1cell_10cells12xLib/msfraggerdiadda/20201119_MEC1-Vial-1500pg-Eclipse-DIA-03_rank5.pepXML
MSFragger move pin
java -cp /storage/yufe/tools/FragPipe-18.0/fragpipe/lib/fragpipe-18.0.jar:/storage/yufe/tools/FragPipe-18.0/fragpipe/lib/commons-io-2.11.0.jar com.github.chhh.utils.FileMove --no-err /storage/yufe/data/JPST000971/mzml/MicroProt-MEC1-smallscale-lib12x/20201119_MEC1-Vial-1500pg-Eclipse-DIA-03.pin /storage/yufe/results/msfragger_dia_paper/single_cell_1cell_10cells12xLib/msfraggerdiadda/20201119_MEC1-Vial-1500pg-Eclipse-DIA-03.pin
MSBooster [Work dir: /storage/yufe/results/msfragger_dia_paper/single_cell_1cell_10cells12xLib/msfraggerdiadda]
java -Xmx256G -cp /storage/yufe/tools/FragPipe-18.0/fragpipe/tools/msbooster-1.1.4.jar:/storage/yufe/tools/FragPipe-18.0/fragpipe/tools/smile-core-2.6.0.jar:/storage/yufe/tools/FragPipe-18.0/fragpipe/tools/smile-math-2.6.0.jar:/storage/yufe/tools/FragPipe-18.0/fragpipe/tools/batmass-io-1.25.5.jar Features.MainClass --paramsList /storage/yufe/results/msfragger_dia_paper/single_cell_1cell_10cells12xLib/msfraggerdiadda/msbooster_params.txt
Percolator [Work dir: /storage/yufe/results/msfragger_dia_paper/single_cell_1cell_10cells12xLib/msfraggerdiadda]
/storage/yufe/tools/FragPipe-18.0/fragpipe/tools/percolator-305/percolator --only-psms --no-terminate --post-processing-tdc --num-threads 56 --results-psms 20201112_MEC1-MF-10cells-Eclipse-DIA-02_percolator_target_psms.tsv --decoy-results-psms 20201112_MEC1-MF-10cells-Eclipse-DIA-02_percolator_decoy_psms.tsv 20201112_MEC1-MF-10cells-Eclipse-DIA-02_edited.pin
Percolator [Work dir: /storage/yufe/results/msfragger_dia_paper/single_cell_1cell_10cells12xLib/msfraggerdiadda]
/storage/yufe/tools/FragPipe-18.0/fragpipe/tools/percolator-305/percolator --only-psms --no-terminate --post-processing-tdc --num-threads 56 --results-psms 20201119_MEC1-Vial-1500pg-Eclipse-DDA-02_percolator_target_psms.tsv --decoy-results-psms 20201119_MEC1-Vial-1500pg-Eclipse-DDA-02_percolator_decoy_psms.tsv 20201119_MEC1-Vial-1500pg-Eclipse-DDA-02_edited.pin
Percolator [Work dir: /storage/yufe/results/msfragger_dia_paper/single_cell_1cell_10cells12xLib/msfraggerdiadda]
/storage/yufe/tools/FragPipe-18.0/fragpipe/tools/percolator-305/percolator --only-psms --no-terminate --post-processing-tdc --num-threads 56 --results-psms 20201112_MEC1-MF-10cells-Eclipse-DIA-01_percolator_target_psms.tsv --decoy-results-psms 20201112_MEC1-MF-10cells-Eclipse-DIA-01_percolator_decoy_psms.tsv 20201112_MEC1-MF-10cells-Eclipse-DIA-01_edited.pin
Percolator [Work dir: /storage/yufe/results/msfragger_dia_paper/single_cell_1cell_10cells12xLib/msfraggerdiadda]
/storage/yufe/tools/FragPipe-18.0/fragpipe/tools/percolator-305/percolator --only-psms --no-terminate --post-processing-tdc --num-threads 56 --results-psms 20201119_MEC1-Vial-1500pg-Eclipse-DIA-01_percolator_target_psms.tsv --decoy-results-psms 20201119_MEC1-Vial-1500pg-Eclipse-DIA-01_percolator_decoy_psms.tsv 20201119_MEC1-Vial-1500pg-Eclipse-DIA-01_edited.pin
Percolator [Work dir: /storage/yufe/results/msfragger_dia_paper/single_cell_1cell_10cells12xLib/msfraggerdiadda]
/storage/yufe/tools/FragPipe-18.0/fragpipe/tools/percolator-305/percolator --only-psms --no-terminate --post-processing-tdc --num-threads 56 --results-psms 20201119_MEC1-Vial-1500pg-Eclipse-DDA-03_percolator_target_psms.tsv --decoy-results-psms 20201119_MEC1-Vial-1500pg-Eclipse-DDA-03_percolator_decoy_psms.tsv 20201119_MEC1-Vial-1500pg-Eclipse-DDA-03_edited.pin
Percolator [Work dir: /storage/yufe/results/msfragger_dia_paper/single_cell_1cell_10cells12xLib/msfraggerdiadda]
/storage/yufe/tools/FragPipe-18.0/fragpipe/tools/percolator-305/percolator --only-psms --no-terminate --post-processing-tdc --num-threads 56 --results-psms 20201106_MEC1-MF-10cells-Eclipse-DIA-02_percolator_target_psms.tsv --decoy-results-psms 20201106_MEC1-MF-10cells-Eclipse-DIA-02_percolator_decoy_psms.tsv 20201106_MEC1-MF-10cells-Eclipse-DIA-02_edited.pin
Percolator [Work dir: /storage/yufe/results/msfragger_dia_paper/single_cell_1cell_10cells12xLib/msfraggerdiadda]
/storage/yufe/tools/FragPipe-18.0/fragpipe/tools/percolator-305/percolator --only-psms --no-terminate --post-processing-tdc --num-threads 56 --results-psms 20201112_MEC1-MF-1cell-Eclipse-DIA-01_percolator_target_psms.tsv --decoy-results-psms 20201112_MEC1-MF-1cell-Eclipse-DIA-01_percolator_decoy_psms.tsv 20201112_MEC1-MF-1cell-Eclipse-DIA-01_edited.pin
Percolator [Work dir: /storage/yufe/results/msfragger_dia_paper/single_cell_1cell_10cells12xLib/msfraggerdiadda]
/storage/yufe/tools/FragPipe-18.0/fragpipe/tools/percolator-305/percolator --only-psms --no-terminate --post-processing-tdc --num-threads 56 --results-psms 20201106_MEC1-MF-10cells-Eclipse-DIA-03_percolator_target_psms.tsv --decoy-results-psms 20201106_MEC1-MF-10cells-Eclipse-DIA-03_percolator_decoy_psms.tsv 20201106_MEC1-MF-10cells-Eclipse-DIA-03_edited.pin
Percolator [Work dir: /storage/yufe/results/msfragger_dia_paper/single_cell_1cell_10cells12xLib/msfraggerdiadda]
/storage/yufe/tools/FragPipe-18.0/fragpipe/tools/percolator-305/percolator --only-psms --no-terminate --post-processing-tdc --num-threads 56 --results-psms 20201119_MEC1-Vial-1500pg-Eclipse-DIA-02_percolator_target_psms.tsv --decoy-results-psms 20201119_MEC1-Vial-1500pg-Eclipse-DIA-02_percolator_decoy_psms.tsv 20201119_MEC1-Vial-1500pg-Eclipse-DIA-02_edited.pin
Percolator [Work dir: /storage/yufe/results/msfragger_dia_paper/single_cell_1cell_10cells12xLib/msfraggerdiadda]
/storage/yufe/tools/FragPipe-18.0/fragpipe/tools/percolator-305/percolator --only-psms --no-terminate --post-processing-tdc --num-threads 56 --results-psms 20201119_MEC1-Vial-1500pg-Eclipse-DDA-01_percolator_target_psms.tsv --decoy-results-psms 20201119_MEC1-Vial-1500pg-Eclipse-DDA-01_percolator_decoy_psms.tsv 20201119_MEC1-Vial-1500pg-Eclipse-DDA-01_edited.pin
Percolator [Work dir: /storage/yufe/results/msfragger_dia_paper/single_cell_1cell_10cells12xLib/msfraggerdiadda]
/storage/yufe/tools/FragPipe-18.0/fragpipe/tools/percolator-305/percolator --only-psms --no-terminate --post-processing-tdc --num-threads 56 --results-psms 20201119_MEC1-Vial-1500pg-Eclipse-DIA-03_percolator_target_psms.tsv --decoy-results-psms 20201119_MEC1-Vial-1500pg-Eclipse-DIA-03_percolator_decoy_psms.tsv 20201119_MEC1-Vial-1500pg-Eclipse-DIA-03_edited.pin
Percolator [Work dir: /storage/yufe/results/msfragger_dia_paper/single_cell_1cell_10cells12xLib/msfraggerdiadda]
/storage/yufe/tools/FragPipe-18.0/fragpipe/tools/percolator-305/percolator --only-psms --no-terminate --post-processing-tdc --num-threads 56 --results-psms 20201112_MEC1-MF-1cell-Eclipse-DIA-02_percolator_target_psms.tsv --decoy-results-psms 20201112_MEC1-MF-1cell-Eclipse-DIA-02_percolator_decoy_psms.tsv 20201112_MEC1-MF-1cell-Eclipse-DIA-02_edited.pin
Percolator [Work dir: /storage/yufe/results/msfragger_dia_paper/single_cell_1cell_10cells12xLib/msfraggerdiadda]
/storage/yufe/tools/FragPipe-18.0/fragpipe/tools/percolator-305/percolator --only-psms --no-terminate --post-processing-tdc --num-threads 56 --results-psms 20201112_MEC1-MF-10cells-Eclipse-DIA-03_percolator_target_psms.tsv --decoy-results-psms 20201112_MEC1-MF-10cells-Eclipse-DIA-03_percolator_decoy_psms.tsv 20201112_MEC1-MF-10cells-Eclipse-DIA-03_edited.pin
Percolator [Work dir: /storage/yufe/results/msfragger_dia_paper/single_cell_1cell_10cells12xLib/msfraggerdiadda]
/storage/yufe/tools/FragPipe-18.0/fragpipe/tools/percolator-305/percolator --only-psms --no-terminate --post-processing-tdc --num-threads 56 --results-psms 20201112_MEC1-MF-1cell-Eclipse-DIA-03_percolator_target_psms.tsv --decoy-results-psms 20201112_MEC1-MF-1cell-Eclipse-DIA-03_percolator_decoy_psms.tsv 20201112_MEC1-MF-1cell-Eclipse-DIA-03_edited.pin
Percolator [Work dir: /storage/yufe/results/msfragger_dia_paper/single_cell_1cell_10cells12xLib/msfraggerdiadda]
/storage/yufe/tools/FragPipe-18.0/fragpipe/tools/percolator-305/percolator --only-psms --no-terminate --post-processing-tdc --num-threads 56 --results-psms 20201106_MEC1-MF-10cells-Eclipse-DIA-01_percolator_target_psms.tsv --decoy-results-psms 20201106_MEC1-MF-10cells-Eclipse-DIA-01_percolator_decoy_psms.tsv 20201106_MEC1-MF-10cells-Eclipse-DIA-01_edited.pin
Percolator: Convert to pepxml [Work dir: /storage/yufe/results/msfragger_dia_paper/single_cell_1cell_10cells12xLib/msfraggerdiadda]
java -cp /storage/yufe/tools/FragPipe-18.0/fragpipe/lib/* com.dmtavt.fragpipe.tools.percolator.PercolatorOutputToPepXML 20201112_MEC1-MF-10cells-Eclipse-DIA-02.pin 20201112_MEC1-MF-10cells-Eclipse-DIA-02 20201112_MEC1-MF-10cells-Eclipse-DIA-02_percolator_target_psms.tsv 20201112_MEC1-MF-10cells-Eclipse-DIA-02_percolator_decoy_psms.tsv interact-20201112_MEC1-MF-10cells-Eclipse-DIA-02 DIA 0.7
Percolator: Delete temp
java -cp /storage/yufe/tools/FragPipe-18.0/fragpipe/lib/fragpipe-18.0.jar com.github.chhh.utils.FileDelete /storage/yufe/results/msfragger_dia_paper/single_cell_1cell_10cells12xLib/msfraggerdiadda/20201112_MEC1-MF-10cells-Eclipse-DIA-02_percolator_target_psms.tsv
Percolator: Delete temp
java -cp /storage/yufe/tools/FragPipe-18.0/fragpipe/lib/fragpipe-18.0.jar com.github.chhh.utils.FileDelete /storage/yufe/results/msfragger_dia_paper/single_cell_1cell_10cells12xLib/msfraggerdiadda/20201112_MEC1-MF-10cells-Eclipse-DIA-02_percolator_decoy_psms.tsv
Percolator: Convert to pepxml [Work dir: /storage/yufe/results/msfragger_dia_paper/single_cell_1cell_10cells12xLib/msfraggerdiadda]
java -cp /storage/yufe/tools/FragPipe-18.0/fragpipe/lib/* com.dmtavt.fragpipe.tools.percolator.PercolatorOutputToPepXML 20201119_MEC1-Vial-1500pg-Eclipse-DDA-02.pin 20201119_MEC1-Vial-1500pg-Eclipse-DDA-02 20201119_MEC1-Vial-1500pg-Eclipse-DDA-02_percolator_target_psms.tsv 20201119_MEC1-Vial-1500pg-Eclipse-DDA-02_percolator_decoy_psms.tsv interact-20201119_MEC1-Vial-1500pg-Eclipse-DDA-02 DDA 0.7
Percolator: Delete temp
java -cp /storage/yufe/tools/FragPipe-18.0/fragpipe/lib/fragpipe-18.0.jar com.github.chhh.utils.FileDelete /storage/yufe/results/msfragger_dia_paper/single_cell_1cell_10cells12xLib/msfraggerdiadda/20201119_MEC1-Vial-1500pg-Eclipse-DDA-02_percolator_target_psms.tsv
Percolator: Delete temp
java -cp /storage/yufe/tools/FragPipe-18.0/fragpipe/lib/fragpipe-18.0.jar com.github.chhh.utils.FileDelete /storage/yufe/results/msfragger_dia_paper/single_cell_1cell_10cells12xLib/msfraggerdiadda/20201119_MEC1-Vial-1500pg-Eclipse-DDA-02_percolator_decoy_psms.tsv
Percolator: Convert to pepxml [Work dir: /storage/yufe/results/msfragger_dia_paper/single_cell_1cell_10cells12xLib/msfraggerdiadda]
java -cp /storage/yufe/tools/FragPipe-18.0/fragpipe/lib/* com.dmtavt.fragpipe.tools.percolator.PercolatorOutputToPepXML 20201112_MEC1-MF-10cells-Eclipse-DIA-01.pin 20201112_MEC1-MF-10cells-Eclipse-DIA-01 20201112_MEC1-MF-10cells-Eclipse-DIA-01_percolator_target_psms.tsv 20201112_MEC1-MF-10cells-Eclipse-DIA-01_percolator_decoy_psms.tsv interact-20201112_MEC1-MF-10cells-Eclipse-DIA-01 DIA 0.7
Percolator: Delete temp
java -cp /storage/yufe/tools/FragPipe-18.0/fragpipe/lib/fragpipe-18.0.jar com.github.chhh.utils.FileDelete /storage/yufe/results/msfragger_dia_paper/single_cell_1cell_10cells12xLib/msfraggerdiadda/20201112_MEC1-MF-10cells-Eclipse-DIA-01_percolator_target_psms.tsv
Percolator: Delete temp
java -cp /storage/yufe/tools/FragPipe-18.0/fragpipe/lib/fragpipe-18.0.jar com.github.chhh.utils.FileDelete /storage/yufe/results/msfragger_dia_paper/single_cell_1cell_10cells12xLib/msfraggerdiadda/20201112_MEC1-MF-10cells-Eclipse-DIA-01_percolator_decoy_psms.tsv
Percolator: Convert to pepxml [Work dir: /storage/yufe/results/msfragger_dia_paper/single_cell_1cell_10cells12xLib/msfraggerdiadda]
java -cp /storage/yufe/tools/FragPipe-18.0/fragpipe/lib/* com.dmtavt.fragpipe.tools.percolator.PercolatorOutputToPepXML 20201119_MEC1-Vial-1500pg-Eclipse-DIA-01.pin 20201119_MEC1-Vial-1500pg-Eclipse-DIA-01 20201119_MEC1-Vial-1500pg-Eclipse-DIA-01_percolator_target_psms.tsv 20201119_MEC1-Vial-1500pg-Eclipse-DIA-01_percolator_decoy_psms.tsv interact-20201119_MEC1-Vial-1500pg-Eclipse-DIA-01 DIA 0.7
Percolator: Delete temp
java -cp /storage/yufe/tools/FragPipe-18.0/fragpipe/lib/fragpipe-18.0.jar com.github.chhh.utils.FileDelete /storage/yufe/results/msfragger_dia_paper/single_cell_1cell_10cells12xLib/msfraggerdiadda/20201119_MEC1-Vial-1500pg-Eclipse-DIA-01_percolator_target_psms.tsv
Percolator: Delete temp
java -cp /storage/yufe/tools/FragPipe-18.0/fragpipe/lib/fragpipe-18.0.jar com.github.chhh.utils.FileDelete /storage/yufe/results/msfragger_dia_paper/single_cell_1cell_10cells12xLib/msfraggerdiadda/20201119_MEC1-Vial-1500pg-Eclipse-DIA-01_percolator_decoy_psms.tsv
Percolator: Convert to pepxml [Work dir: /storage/yufe/results/msfragger_dia_paper/single_cell_1cell_10cells12xLib/msfraggerdiadda]
java -cp /storage/yufe/tools/FragPipe-18.0/fragpipe/lib/* com.dmtavt.fragpipe.tools.percolator.PercolatorOutputToPepXML 20201119_MEC1-Vial-1500pg-Eclipse-DDA-03.pin 20201119_MEC1-Vial-1500pg-Eclipse-DDA-03 20201119_MEC1-Vial-1500pg-Eclipse-DDA-03_percolator_target_psms.tsv 20201119_MEC1-Vial-1500pg-Eclipse-DDA-03_percolator_decoy_psms.tsv interact-20201119_MEC1-Vial-1500pg-Eclipse-DDA-03 DDA 0.7
Percolator: Delete temp
java -cp /storage/yufe/tools/FragPipe-18.0/fragpipe/lib/fragpipe-18.0.jar com.github.chhh.utils.FileDelete /storage/yufe/results/msfragger_dia_paper/single_cell_1cell_10cells12xLib/msfraggerdiadda/20201119_MEC1-Vial-1500pg-Eclipse-DDA-03_percolator_target_psms.tsv
Percolator: Delete temp
java -cp /storage/yufe/tools/FragPipe-18.0/fragpipe/lib/fragpipe-18.0.jar com.github.chhh.utils.FileDelete /storage/yufe/results/msfragger_dia_paper/single_cell_1cell_10cells12xLib/msfraggerdiadda/20201119_MEC1-Vial-1500pg-Eclipse-DDA-03_percolator_decoy_psms.tsv
Percolator: Convert to pepxml [Work dir: /storage/yufe/results/msfragger_dia_paper/single_cell_1cell_10cells12xLib/msfraggerdiadda]
java -cp /storage/yufe/tools/FragPipe-18.0/fragpipe/lib/* com.dmtavt.fragpipe.tools.percolator.PercolatorOutputToPepXML 20201106_MEC1-MF-10cells-Eclipse-DIA-02.pin 20201106_MEC1-MF-10cells-Eclipse-DIA-02 20201106_MEC1-MF-10cells-Eclipse-DIA-02_percolator_target_psms.tsv 20201106_MEC1-MF-10cells-Eclipse-DIA-02_percolator_decoy_psms.tsv interact-20201106_MEC1-MF-10cells-Eclipse-DIA-02 DIA 0.7
Percolator: Delete temp
java -cp /storage/yufe/tools/FragPipe-18.0/fragpipe/lib/fragpipe-18.0.jar com.github.chhh.utils.FileDelete /storage/yufe/results/msfragger_dia_paper/single_cell_1cell_10cells12xLib/msfraggerdiadda/20201106_MEC1-MF-10cells-Eclipse-DIA-02_percolator_target_psms.tsv
Percolator: Delete temp
java -cp /storage/yufe/tools/FragPipe-18.0/fragpipe/lib/fragpipe-18.0.jar com.github.chhh.utils.FileDelete /storage/yufe/results/msfragger_dia_paper/single_cell_1cell_10cells12xLib/msfraggerdiadda/20201106_MEC1-MF-10cells-Eclipse-DIA-02_percolator_decoy_psms.tsv
Percolator: Convert to pepxml [Work dir: /storage/yufe/results/msfragger_dia_paper/single_cell_1cell_10cells12xLib/msfraggerdiadda]
java -cp /storage/yufe/tools/FragPipe-18.0/fragpipe/lib/* com.dmtavt.fragpipe.tools.percolator.PercolatorOutputToPepXML 20201112_MEC1-MF-1cell-Eclipse-DIA-01.pin 20201112_MEC1-MF-1cell-Eclipse-DIA-01 20201112_MEC1-MF-1cell-Eclipse-DIA-01_percolator_target_psms.tsv 20201112_MEC1-MF-1cell-Eclipse-DIA-01_percolator_decoy_psms.tsv interact-20201112_MEC1-MF-1cell-Eclipse-DIA-01 DIA 0.7
Percolator: Delete temp
java -cp /storage/yufe/tools/FragPipe-18.0/fragpipe/lib/fragpipe-18.0.jar com.github.chhh.utils.FileDelete /storage/yufe/results/msfragger_dia_paper/single_cell_1cell_10cells12xLib/msfraggerdiadda/20201112_MEC1-MF-1cell-Eclipse-DIA-01_percolator_target_psms.tsv
Percolator: Delete temp
java -cp /storage/yufe/tools/FragPipe-18.0/fragpipe/lib/fragpipe-18.0.jar com.github.chhh.utils.FileDelete /storage/yufe/results/msfragger_dia_paper/single_cell_1cell_10cells12xLib/msfraggerdiadda/20201112_MEC1-MF-1cell-Eclipse-DIA-01_percolator_decoy_psms.tsv
Percolator: Convert to pepxml [Work dir: /storage/yufe/results/msfragger_dia_paper/single_cell_1cell_10cells12xLib/msfraggerdiadda]
java -cp /storage/yufe/tools/FragPipe-18.0/fragpipe/lib/* com.dmtavt.fragpipe.tools.percolator.PercolatorOutputToPepXML 20201106_MEC1-MF-10cells-Eclipse-DIA-03.pin 20201106_MEC1-MF-10cells-Eclipse-DIA-03 20201106_MEC1-MF-10cells-Eclipse-DIA-03_percolator_target_psms.tsv 20201106_MEC1-MF-10cells-Eclipse-DIA-03_percolator_decoy_psms.tsv interact-20201106_MEC1-MF-10cells-Eclipse-DIA-03 DIA 0.7
Percolator: Delete temp
java -cp /storage/yufe/tools/FragPipe-18.0/fragpipe/lib/fragpipe-18.0.jar com.github.chhh.utils.FileDelete /storage/yufe/results/msfragger_dia_paper/single_cell_1cell_10cells12xLib/msfraggerdiadda/20201106_MEC1-MF-10cells-Eclipse-DIA-03_percolator_target_psms.tsv
Percolator: Delete temp
java -cp /storage/yufe/tools/FragPipe-18.0/fragpipe/lib/fragpipe-18.0.jar com.github.chhh.utils.FileDelete /storage/yufe/results/msfragger_dia_paper/single_cell_1cell_10cells12xLib/msfraggerdiadda/20201106_MEC1-MF-10cells-Eclipse-DIA-03_percolator_decoy_psms.tsv
Percolator: Convert to pepxml [Work dir: /storage/yufe/results/msfragger_dia_paper/single_cell_1cell_10cells12xLib/msfraggerdiadda]
java -cp /storage/yufe/tools/FragPipe-18.0/fragpipe/lib/* com.dmtavt.fragpipe.tools.percolator.PercolatorOutputToPepXML 20201119_MEC1-Vial-1500pg-Eclipse-DIA-02.pin 20201119_MEC1-Vial-1500pg-Eclipse-DIA-02 20201119_MEC1-Vial-1500pg-Eclipse-DIA-02_percolator_target_psms.tsv 20201119_MEC1-Vial-1500pg-Eclipse-DIA-02_percolator_decoy_psms.tsv interact-20201119_MEC1-Vial-1500pg-Eclipse-DIA-02 DIA 0.7
Percolator: Delete temp
java -cp /storage/yufe/tools/FragPipe-18.0/fragpipe/lib/fragpipe-18.0.jar com.github.chhh.utils.FileDelete /storage/yufe/results/msfragger_dia_paper/single_cell_1cell_10cells12xLib/msfraggerdiadda/20201119_MEC1-Vial-1500pg-Eclipse-DIA-02_percolator_target_psms.tsv
Percolator: Delete temp
java -cp /storage/yufe/tools/FragPipe-18.0/fragpipe/lib/fragpipe-18.0.jar com.github.chhh.utils.FileDelete /storage/yufe/results/msfragger_dia_paper/single_cell_1cell_10cells12xLib/msfraggerdiadda/20201119_MEC1-Vial-1500pg-Eclipse-DIA-02_percolator_decoy_psms.tsv
Percolator: Convert to pepxml [Work dir: /storage/yufe/results/msfragger_dia_paper/single_cell_1cell_10cells12xLib/msfraggerdiadda]
java -cp /storage/yufe/tools/FragPipe-18.0/fragpipe/lib/* com.dmtavt.fragpipe.tools.percolator.PercolatorOutputToPepXML 20201119_MEC1-Vial-1500pg-Eclipse-DDA-01.pin 20201119_MEC1-Vial-1500pg-Eclipse-DDA-01 20201119_MEC1-Vial-1500pg-Eclipse-DDA-01_percolator_target_psms.tsv 20201119_MEC1-Vial-1500pg-Eclipse-DDA-01_percolator_decoy_psms.tsv interact-20201119_MEC1-Vial-1500pg-Eclipse-DDA-01 DDA 0.7
Percolator: Delete temp
java -cp /storage/yufe/tools/FragPipe-18.0/fragpipe/lib/fragpipe-18.0.jar com.github.chhh.utils.FileDelete /storage/yufe/results/msfragger_dia_paper/single_cell_1cell_10cells12xLib/msfraggerdiadda/20201119_MEC1-Vial-1500pg-Eclipse-DDA-01_percolator_target_psms.tsv
Percolator: Delete temp
java -cp /storage/yufe/tools/FragPipe-18.0/fragpipe/lib/fragpipe-18.0.jar com.github.chhh.utils.FileDelete /storage/yufe/results/msfragger_dia_paper/single_cell_1cell_10cells12xLib/msfraggerdiadda/20201119_MEC1-Vial-1500pg-Eclipse-DDA-01_percolator_decoy_psms.tsv
Percolator: Convert to pepxml [Work dir: /storage/yufe/results/msfragger_dia_paper/single_cell_1cell_10cells12xLib/msfraggerdiadda]
java -cp /storage/yufe/tools/FragPipe-18.0/fragpipe/lib/* com.dmtavt.fragpipe.tools.percolator.PercolatorOutputToPepXML 20201119_MEC1-Vial-1500pg-Eclipse-DIA-03.pin 20201119_MEC1-Vial-1500pg-Eclipse-DIA-03 20201119_MEC1-Vial-1500pg-Eclipse-DIA-03_percolator_target_psms.tsv 20201119_MEC1-Vial-1500pg-Eclipse-DIA-03_percolator_decoy_psms.tsv interact-20201119_MEC1-Vial-1500pg-Eclipse-DIA-03 DIA 0.7
Percolator: Delete temp
java -cp /storage/yufe/tools/FragPipe-18.0/fragpipe/lib/fragpipe-18.0.jar com.github.chhh.utils.FileDelete /storage/yufe/results/msfragger_dia_paper/single_cell_1cell_10cells12xLib/msfraggerdiadda/20201119_MEC1-Vial-1500pg-Eclipse-DIA-03_percolator_target_psms.tsv
Percolator: Delete temp
java -cp /storage/yufe/tools/FragPipe-18.0/fragpipe/lib/fragpipe-18.0.jar com.github.chhh.utils.FileDelete /storage/yufe/results/msfragger_dia_paper/single_cell_1cell_10cells12xLib/msfraggerdiadda/20201119_MEC1-Vial-1500pg-Eclipse-DIA-03_percolator_decoy_psms.tsv
Percolator: Convert to pepxml [Work dir: /storage/yufe/results/msfragger_dia_paper/single_cell_1cell_10cells12xLib/msfraggerdiadda]
java -cp /storage/yufe/tools/FragPipe-18.0/fragpipe/lib/* com.dmtavt.fragpipe.tools.percolator.PercolatorOutputToPepXML 20201112_MEC1-MF-1cell-Eclipse-DIA-02.pin 20201112_MEC1-MF-1cell-Eclipse-DIA-02 20201112_MEC1-MF-1cell-Eclipse-DIA-02_percolator_target_psms.tsv 20201112_MEC1-MF-1cell-Eclipse-DIA-02_percolator_decoy_psms.tsv interact-20201112_MEC1-MF-1cell-Eclipse-DIA-02 DIA 0.7
Percolator: Delete temp
java -cp /storage/yufe/tools/FragPipe-18.0/fragpipe/lib/fragpipe-18.0.jar com.github.chhh.utils.FileDelete /storage/yufe/results/msfragger_dia_paper/single_cell_1cell_10cells12xLib/msfraggerdiadda/20201112_MEC1-MF-1cell-Eclipse-DIA-02_percolator_target_psms.tsv
Percolator: Delete temp
java -cp /storage/yufe/tools/FragPipe-18.0/fragpipe/lib/fragpipe-18.0.jar com.github.chhh.utils.FileDelete /storage/yufe/results/msfragger_dia_paper/single_cell_1cell_10cells12xLib/msfraggerdiadda/20201112_MEC1-MF-1cell-Eclipse-DIA-02_percolator_decoy_psms.tsv
Percolator: Convert to pepxml [Work dir: /storage/yufe/results/msfragger_dia_paper/single_cell_1cell_10cells12xLib/msfraggerdiadda]
java -cp /storage/yufe/tools/FragPipe-18.0/fragpipe/lib/* com.dmtavt.fragpipe.tools.percolator.PercolatorOutputToPepXML 20201112_MEC1-MF-10cells-Eclipse-DIA-03.pin 20201112_MEC1-MF-10cells-Eclipse-DIA-03 20201112_MEC1-MF-10cells-Eclipse-DIA-03_percolator_target_psms.tsv 20201112_MEC1-MF-10cells-Eclipse-DIA-03_percolator_decoy_psms.tsv interact-20201112_MEC1-MF-10cells-Eclipse-DIA-03 DIA 0.7
Percolator: Delete temp
java -cp /storage/yufe/tools/FragPipe-18.0/fragpipe/lib/fragpipe-18.0.jar com.github.chhh.utils.FileDelete /storage/yufe/results/msfragger_dia_paper/single_cell_1cell_10cells12xLib/msfraggerdiadda/20201112_MEC1-MF-10cells-Eclipse-DIA-03_percolator_target_psms.tsv
Percolator: Delete temp
java -cp /storage/yufe/tools/FragPipe-18.0/fragpipe/lib/fragpipe-18.0.jar com.github.chhh.utils.FileDelete /storage/yufe/results/msfragger_dia_paper/single_cell_1cell_10cells12xLib/msfraggerdiadda/20201112_MEC1-MF-10cells-Eclipse-DIA-03_percolator_decoy_psms.tsv
Percolator: Convert to pepxml [Work dir: /storage/yufe/results/msfragger_dia_paper/single_cell_1cell_10cells12xLib/msfraggerdiadda]
java -cp /storage/yufe/tools/FragPipe-18.0/fragpipe/lib/* com.dmtavt.fragpipe.tools.percolator.PercolatorOutputToPepXML 20201112_MEC1-MF-1cell-Eclipse-DIA-03.pin 20201112_MEC1-MF-1cell-Eclipse-DIA-03 20201112_MEC1-MF-1cell-Eclipse-DIA-03_percolator_target_psms.tsv 20201112_MEC1-MF-1cell-Eclipse-DIA-03_percolator_decoy_psms.tsv interact-20201112_MEC1-MF-1cell-Eclipse-DIA-03 DIA 0.7
Percolator: Delete temp
java -cp /storage/yufe/tools/FragPipe-18.0/fragpipe/lib/fragpipe-18.0.jar com.github.chhh.utils.FileDelete /storage/yufe/results/msfragger_dia_paper/single_cell_1cell_10cells12xLib/msfraggerdiadda/20201112_MEC1-MF-1cell-Eclipse-DIA-03_percolator_target_psms.tsv
Percolator: Delete temp
java -cp /storage/yufe/tools/FragPipe-18.0/fragpipe/lib/fragpipe-18.0.jar com.github.chhh.utils.FileDelete /storage/yufe/results/msfragger_dia_paper/single_cell_1cell_10cells12xLib/msfraggerdiadda/20201112_MEC1-MF-1cell-Eclipse-DIA-03_percolator_decoy_psms.tsv
Percolator: Convert to pepxml [Work dir: /storage/yufe/results/msfragger_dia_paper/single_cell_1cell_10cells12xLib/msfraggerdiadda]
java -cp /storage/yufe/tools/FragPipe-18.0/fragpipe/lib/* com.dmtavt.fragpipe.tools.percolator.PercolatorOutputToPepXML 20201106_MEC1-MF-10cells-Eclipse-DIA-01.pin 20201106_MEC1-MF-10cells-Eclipse-DIA-01 20201106_MEC1-MF-10cells-Eclipse-DIA-01_percolator_target_psms.tsv 20201106_MEC1-MF-10cells-Eclipse-DIA-01_percolator_decoy_psms.tsv interact-20201106_MEC1-MF-10cells-Eclipse-DIA-01 DIA 0.7
Percolator: Delete temp
java -cp /storage/yufe/tools/FragPipe-18.0/fragpipe/lib/fragpipe-18.0.jar com.github.chhh.utils.FileDelete /storage/yufe/results/msfragger_dia_paper/single_cell_1cell_10cells12xLib/msfraggerdiadda/20201106_MEC1-MF-10cells-Eclipse-DIA-01_percolator_target_psms.tsv
Percolator: Delete temp
java -cp /storage/yufe/tools/FragPipe-18.0/fragpipe/lib/fragpipe-18.0.jar com.github.chhh.utils.FileDelete /storage/yufe/results/msfragger_dia_paper/single_cell_1cell_10cells12xLib/msfraggerdiadda/20201106_MEC1-MF-10cells-Eclipse-DIA-01_percolator_decoy_psms.tsv
ProteinProphet [Work dir: /storage/yufe/results/msfragger_dia_paper/single_cell_1cell_10cells12xLib/msfraggerdiadda]
/storage/yufe/tools/philosopher_v4.4.0_linux_amd64/philosopher proteinprophet --maxppmdiff 2000000 --minprob 0.5 --output combined /storage/yufe/results/msfragger_dia_paper/single_cell_1cell_10cells12xLib/msfraggerdiadda/filelist_proteinprophet.txt
PhilosopherDbAnnotate [Work dir: /storage/yufe/results/msfragger_dia_paper/single_cell_1cell_10cells12xLib/msfraggerdiadda]
/storage/yufe/tools/philosopher_v4.4.0_linux_amd64/philosopher database --annotate /storage/yufe/results/msfragger_dia_paper/single_cell_1cell_10cells12xLib/2022-02-09-decoys-contam-Homosapiens_20151215_PlusiRT.fasta.fas --prefix rev_
PhilosopherFilter [Work dir: /storage/yufe/results/msfragger_dia_paper/single_cell_1cell_10cells12xLib/msfraggerdiadda]
/storage/yufe/tools/philosopher_v4.4.0_linux_amd64/philosopher filter --picked --prot 0.01 --tag rev_ --pepxml /storage/yufe/results/msfragger_dia_paper/single_cell_1cell_10cells12xLib/msfraggerdiadda --protxml /storage/yufe/results/msfragger_dia_paper/single_cell_1cell_10cells12xLib/msfraggerdiadda/combined.prot.xml --razor
PhilosopherReport [Work dir: /storage/yufe/results/msfragger_dia_paper/single_cell_1cell_10cells12xLib/msfraggerdiadda]
/storage/yufe/tools/philosopher_v4.4.0_linux_amd64/philosopher report
SpecLibGen [Work dir: /storage/yufe/results/msfragger_dia_paper/single_cell_1cell_10cells12xLib/msfraggerdiadda]
/storage/teog/anaconda3_easypqp/bin/python3 -u /storage/yufe/tools/FragPipe-18.0/fragpipe/tools/speclib/gen_con_spec_lib.py /storage/yufe/results/msfragger_dia_paper/single_cell_1cell_10cells12xLib/2022-02-09-decoys-contam-Homosapiens_20151215_PlusiRT.fasta.fas /storage/yufe/results/msfragger_dia_paper/single_cell_1cell_10cells12xLib/msfraggerdiadda unused /storage/yufe/results/msfragger_dia_paper/single_cell_1cell_10cells12xLib/msfraggerdiadda True unused use_easypqp noiRT:noIM 56 "--max_delta_unimod 0.02 --max_delta_ppm 15.0 --fragment_types [\'b\',\'y\',]" "--rt_lowess_fraction 0.0" delete_intermediate_files /storage/yufe/results/msfragger_dia_paper/single_cell_1cell_10cells12xLib/msfraggerdiadda/filelist_speclibgen.txt
DIA-NN [Work dir: /storage/yufe/results/msfragger_dia_paper/single_cell_1cell_10cells12xLib/msfraggerdiadda]
/storage/yufe/tools/FragPipe-18.0/fragpipe/tools/diann/1.8.1/linux/diann-1.8.1 --lib library.tsv --threads 56 --verbose 1 --out diann-output.tsv --qvalue 0.01 --matrix-spec-q 0.01 --matrices --no-prot-inf --smart-profiling --no-quant-files --peak-center --no-ifs-removal --predictor --dl-no-rt --dl-no-im --strip-unknown-mods --cfg /storage/yufe/results/msfragger_dia_paper/single_cell_1cell_10cells12xLib/msfraggerdiadda/filelist_diann.txt
WorkspaceClean [Work dir: /storage/yufe/results/msfragger_dia_paper/single_cell_1cell_10cells12xLib/msfraggerdiadda]
/storage/yufe/tools/philosopher_v4.4.0_linux_amd64/philosopher workspace --clean --nocheck
~~~~~~~~~~~~~~~~~~~~~~

Execution order:

    Cmd: [START], Work dir: [/storage/yufe/results/msfragger_dia_paper/single_cell_1cell_10cells12xLib/msfraggerdiadda]
    Cmd: [CheckCentroid], Work dir: [/storage/yufe/results/msfragger_dia_paper/single_cell_1cell_10cells12xLib/msfraggerdiadda]
    Cmd: [WorkspaceCleanInit], Work dir: [/storage/yufe/results/msfragger_dia_paper/single_cell_1cell_10cells12xLib/msfraggerdiadda]
    Cmd: [MSFragger], Work dir: [/storage/yufe/results/msfragger_dia_paper/single_cell_1cell_10cells12xLib/msfraggerdiadda]
    Cmd: [MSBooster], Work dir: [/storage/yufe/results/msfragger_dia_paper/single_cell_1cell_10cells12xLib/msfraggerdiadda]
    Cmd: [Percolator], Work dir: [/storage/yufe/results/msfragger_dia_paper/single_cell_1cell_10cells12xLib/msfraggerdiadda]
    Cmd: [ProteinProphet], Work dir: [/storage/yufe/results/msfragger_dia_paper/single_cell_1cell_10cells12xLib/msfraggerdiadda]
    Cmd: [PhilosopherDbAnnotate], Work dir: [/storage/yufe/results/msfragger_dia_paper/single_cell_1cell_10cells12xLib/msfraggerdiadda]
    Cmd: [PhilosopherFilter], Work dir: [/storage/yufe/results/msfragger_dia_paper/single_cell_1cell_10cells12xLib/msfraggerdiadda]
    Cmd: [PhilosopherReport], Work dir: [/storage/yufe/results/msfragger_dia_paper/single_cell_1cell_10cells12xLib/msfraggerdiadda]
    Cmd: [SpecLibGen], Work dir: [/storage/yufe/results/msfragger_dia_paper/single_cell_1cell_10cells12xLib/msfraggerdiadda]
    Cmd: [DIA-NN], Work dir: [/storage/yufe/results/msfragger_dia_paper/single_cell_1cell_10cells12xLib/msfraggerdiadda]
    Cmd: [WorkspaceClean], Work dir: [/storage/yufe/results/msfragger_dia_paper/single_cell_1cell_10cells12xLib/msfraggerdiadda]

~~~~~~~~~~~~~~~~~~~~~~

~~~~~~Sample of /storage/yufe/results/msfragger_dia_paper/single_cell_1cell_10cells12xLib/2022-02-09-decoys-contam-Homosapiens_20151215_PlusiRT.fasta.fas~~~~~~~
>Biognosys|iRT-Kit_WR_fusion
>rev_sp|O60502|OGA_HUMAN Protein O-GlcNAcase OS=Homo sapiens GN=MGEA5 PE=1 SV=2
>rev_sp|P11678|PERE_HUMAN Eosinophil peroxidase OS=Homo sapiens GN=EPX PE=1 SV=2
>rev_sp|P51809|VAMP7_HUMAN Vesicle-associated membrane protein 7 OS=Homo sapiens GN=VAMP7 PE=1 SV=3
>rev_sp|Q14773|ICAM4_HUMAN Intercellular adhesion molecule 4 OS=Homo sapiens GN=ICAM4 PE=1 SV=1
>rev_sp|Q6IC83|CV042_HUMAN Uncharacterized protein C22orf42 OS=Homo sapiens GN=C22orf42 PE=2 SV=1
>rev_sp|Q8IXI1|MIRO2_HUMAN Mitochondrial Rho GTPase 2 OS=Homo sapiens GN=RHOT2 PE=1 SV=2
>rev_sp|Q8WW35|TC1D2_HUMAN Tctex1 domain-containing protein 2 OS=Homo sapiens GN=TCTEX1D2 PE=1 SV=2
>rev_sp|Q9BRH9|ZN251_HUMAN Zinc finger protein 251 OS=Homo sapiens GN=ZNF251 PE=2 SV=4
>rev_sp|Q9NU22|MDN1_HUMAN Midasin OS=Homo sapiens GN=MDN1 PE=1 SV=2
>rev_sp|Q9Y678|COPG1_HUMAN Coatomer subunit gamma-1 OS=Homo sapiens GN=COPG1 PE=1 SV=1
>sp|O60925|PFD1_HUMAN Prefoldin subunit 1 OS=Homo sapiens GN=PFDN1 PE=1 SV=2
>sp|P13798|ACPH_HUMAN Acylamino-acid-releasing enzyme OS=Homo sapiens GN=APEH PE=1 SV=4
>sp|P53671|LIMK2_HUMAN LIM domain kinase 2 OS=Homo sapiens GN=LIMK2 PE=1 SV=1
>sp|Q15077|P2RY6_HUMAN P2Y purinoceptor 6 OS=Homo sapiens GN=P2RY6 PE=1 SV=1
>sp|Q6NT16|S18B1_HUMAN MFS-type transporter SLC18B1 OS=Homo sapiens GN=SLC18B1 PE=1 SV=1
>sp|Q8IYS8|BD1L2_HUMAN Biorientation of chromosomes in cell division protein 1-like 2 OS=Homo sapiens GN=BOD1L2 PE=2 SV=2
>sp|Q8WXX7|AUTS2_HUMAN Autism susceptibility gene 2 protein OS=Homo sapiens GN=AUTS2 PE=1 SV=1
>sp|Q9BT92|TCHP_HUMAN Trichoplein keratin filament-binding protein OS=Homo sapiens GN=TCHP PE=1 SV=1
>sp|Q9NVX2|NLE1_HUMAN Notchless protein homolog 1 OS=Homo sapiens GN=NLE1 PE=1 SV=4
>sp|Q9YNA8|GAK19_HUMAN Endogenous retrovirus group K member 19 Gag polyprotein OS=Homo sapiens GN=ERVK-19 PE=1 SV=3
~~~~~~~~~~~~~~~~~~~~~~

~~~~~~~~~ fragpipe.config ~~~~~~~~~
# FragPipe v18.0ui state cache


# Please edit the following path to point to the correct location.
# In Windows, please replace single '\' with '\\'
database.db-path=/storage/yufe/results/msfragger_dia_paper/single_cell_1cell_10cells12xLib/2022-02-09-decoys-contam-Homosapiens_20151215_PlusiRT.fasta.fas

AdjustFragIntensity=true
BoostComplementaryIon=false
CorrThreshold=0
DeltaApex=0.2
ExportPrecursorPeak=false
RFmax=500
RPmax=25
RTOverlap=0.3
SE.EstimateBG=false
SE.IsoPattern=0.3
SE.MS1PPM=10
SE.MS2PPM=20
SE.MS2SN=1.1
SE.MassDefectFilter=true
SE.MassDefectOffset=0.1
SE.NoMissedScan=1
SE.SN=1.1
crystalc.run-crystalc=false
database.decoy-tag=rev_
diann.easypqp.extras.max_delta_ppm=15
diann.easypqp.extras.max_delta_unimod=0.02
diann.easypqp.extras.rt_lowess_fraction=0.01
diann.easypqp.im-cal=Automatic selection of a run as reference IM
diann.easypqp.rt-cal=Automatic selection of a run as reference RT
diann.easypqp.select-file.text=
diann.easypqp.select-im-file.text=
diann.fragpipe.cmd-opts=
diann.keep-intermediate-files=false
diann.library=
diann.q-value=0.01
diann.quantification-strategy=3
diann.run-dia-nn=true
diann.run-specific-protein-q-value=0.01
diann.run-speclibgen=false
diann.spectra-type=0
diann.unrelated-runs=false
diann.use-predicted-spectra=true
diaumpire.AdjustFragIntensity=true
diaumpire.BoostComplementaryIon=false
diaumpire.CorrThreshold=0
diaumpire.DeltaApex=0.2
diaumpire.ExportPrecursorPeak=false
diaumpire.Q1=true
diaumpire.Q2=true
diaumpire.Q3=true
diaumpire.RFmax=500
diaumpire.RPmax=25
diaumpire.RTOverlap=0.3
diaumpire.SE.EstimateBG=false
diaumpire.SE.IsoPattern=0.3
diaumpire.SE.MS1PPM=10
diaumpire.SE.MS2PPM=20
diaumpire.SE.MS2SN=1.1
diaumpire.SE.MassDefectFilter=true
diaumpire.SE.MassDefectOffset=0.1
diaumpire.SE.NoMissedScan=1
diaumpire.SE.SN=1.1
diaumpire.run-diaumpire=false
fragpipe-config.bin-ionquant=/storage/yufe/tools/IonQuant-1.8.0.jar
fragpipe-config.bin-msfragger=/storage/yufe/tools/MSFragger-3.5/MSFragger-3.5.jar
fragpipe-config.bin-philosopher=/storage/yufe/tools/philosopher_v4.4.0_linux_amd64/philosopher
fragpipe-config.bin-python=/storage/teog/anaconda3_easypqp/bin/python3
freequant.mz-tol=10
freequant.rt-tol=0.4
freequant.run-freequant=false
ionquant.excludemods=
ionquant.heavy=
ionquant.imtol=0.05
ionquant.ionfdr=0.01
ionquant.light=
ionquant.locprob=0.75
ionquant.maxlfq=1
ionquant.mbr=0
ionquant.mbrimtol=0.05
ionquant.mbrmincorr=0
ionquant.mbrrttol=1
ionquant.mbrtoprun=100000
ionquant.medium=
ionquant.minexps=1
ionquant.minfreq=0
ionquant.minions=1
ionquant.minisotopes=1
ionquant.minscans=3
ionquant.mztol=10
ionquant.normalization=1
ionquant.peptidefdr=1
ionquant.proteinfdr=1
ionquant.proteinquant=2
ionquant.requantify=1
ionquant.rttol=0.4
ionquant.run-ionquant=true
ionquant.tp=0
ionquant.uniqueness=0
ionquant.use-labeling=false
ionquant.use-lfq=true
ionquant.writeindex=0
morerescore.predict-rt=true
morerescore.predict-spectra=true
morerescore.run-morerescore=false
msbooster.predict-rt=true
msbooster.predict-spectra=true
msbooster.run-msbooster=true
msbooster.use-correlated-features=false
msfragger.Y_type_masses=
msfragger.activation_types=all
msfragger.add_topN_complementary=0
msfragger.allowed_missed_cleavage_1=1
msfragger.allowed_missed_cleavage_2=2
msfragger.calibrate_mass=2
msfragger.check_spectral_files=true
msfragger.clip_nTerm_M=true
msfragger.data_type=0
msfragger.deisotope=1
msfragger.delta_mass_exclude_ranges=(-1.5,3.5)
msfragger.deneutralloss=1
msfragger.diagnostic_fragments=
msfragger.diagnostic_intensity_filter=0
msfragger.digest_max_length=50
msfragger.digest_min_length=7
msfragger.fragment_ion_series=b,y
msfragger.fragment_mass_tolerance=20
msfragger.fragment_mass_units=1
msfragger.intensity_transform=0
msfragger.ion_series_definitions=
msfragger.isotope_error=0/1/2
msfragger.labile_search_mode=off
msfragger.localize_delta_mass=false
msfragger.mass_diff_to_variable_mod=0
msfragger.mass_offsets=0
msfragger.max_fragment_charge=2
msfragger.max_variable_mods_combinations=5000
msfragger.max_variable_mods_per_peptide=3
msfragger.min_fragments_modelling=2
msfragger.min_matched_fragments=5
msfragger.min_sequence_matches=2
msfragger.minimum_peaks=15
msfragger.minimum_ratio=0.00
msfragger.misc.fragger.clear-mz-hi=0
msfragger.misc.fragger.clear-mz-lo=0
msfragger.misc.fragger.digest-mass-hi=5000
msfragger.misc.fragger.digest-mass-lo=500
msfragger.misc.fragger.enzyme-dropdown-1=stricttrypsin
msfragger.misc.fragger.enzyme-dropdown-2=null
msfragger.misc.fragger.precursor-charge-hi=4
msfragger.misc.fragger.precursor-charge-lo=1
msfragger.misc.fragger.remove-precursor-range-hi=1.5
msfragger.misc.fragger.remove-precursor-range-lo=-1.5
msfragger.misc.slice-db=1
msfragger.num_enzyme_termini=2
msfragger.output_format=pepXML_pin
msfragger.output_max_expect=50
msfragger.output_report_topN=1
msfragger.override_charge=false
msfragger.precursor_mass_lower=-20
msfragger.precursor_mass_mode=selected
msfragger.precursor_mass_units=1
msfragger.precursor_mass_upper=20
msfragger.precursor_true_tolerance=20
msfragger.precursor_true_units=1
msfragger.remainder_fragment_masses=
msfragger.remove_precursor_peak=1
msfragger.report_alternative_proteins=true
msfragger.restrict_deltamass_to=all
msfragger.run-msfragger=true
msfragger.search_enzyme_cut_1=KR
msfragger.search_enzyme_cut_2=
msfragger.search_enzyme_name=stricttrypsin
msfragger.search_enzyme_name_1=stricttrypsin
msfragger.search_enzyme_name_2=null
msfragger.search_enzyme_nocut_1=
msfragger.search_enzyme_nocut_2=
msfragger.search_enzyme_sense_1=C
msfragger.search_enzyme_sense_2=C
msfragger.table.fix-mods=0.000000,C-Term Peptide,true,-1; 0.000000,N-Term Peptide,true,-1; 0.000000,C-Term Protein,true,-1; 0.000000,N-Term Protein,true,-1; 0.000000,G (glycine),true,-1; 0.000000,A (alanine),true,-1; 0.000000,S (serine),true,-1; 0.000000,P (proline),true,-1; 0.000000,V (valine),true,-1; 0.000000,T (threonine),true,-1; 57.021464,C (cysteine),true,-1; 0.000000,L (leucine),true,-1; 0.000000,I (isoleucine),true,-1; 0.000000,N (asparagine),true,-1; 0.000000,D (aspartic acid),true,-1; 0.000000,Q (glutamine),true,-1; 0.000000,K (lysine),true,-1; 0.000000,E (glutamic acid),true,-1; 0.000000,M (methionine),true,-1; 0.000000,H (histidine),true,-1; 0.000000,F (phenylalanine),true,-1; 0.000000,R (arginine),true,-1; 0.000000,Y (tyrosine),true,-1; 0.000000,W (tryptophan),true,-1; 0.000000,B ,true,-1; 0.000000,J,true,-1; 0.000000,O,true,-1; 0.000000,U,true,-1; 0.000000,X,true,-1; 0.000000,Z,true,-1
msfragger.table.var-mods=15.994900,M,true,3; 42.010600,[^,true,1; 79.966330,STY,false,3; -17.026500,nQnC,false,1; -18.010600,nE,false,1; 0.000000,site_06,false,1; 0.000000,site_07,false,1; 0.000000,site_08,false,1; 0.000000,site_09,false,1; 0.000000,site_10,false,1; 0.000000,site_11,false,1; 0.000000,site_12,false,1; 0.000000,site_13,false,1; 0.000000,site_14,false,1; 0.000000,site_15,false,1; 0.000000,site_16,false,1
msfragger.track_zero_topN=0
msfragger.use_all_mods_in_first_search=false
msfragger.use_topN_peaks=300
msfragger.write_calibrated_mgf=false
msfragger.zero_bin_accept_expect=0
msfragger.zero_bin_mult_expect=1
peptide-prophet.cmd-opts=--decoyprobs --ppm --accmass --nonparam --expectscore
peptide-prophet.combine-pepxml=false
peptide-prophet.run-peptide-prophet=false
percolator.cmd-opts=--only-psms --no-terminate --post-processing-tdc
percolator.keep-tsv-files=false
percolator.min-prob=0.7
percolator.run-percolator=true
phi-report.dont-use-prot-proph-file=false
phi-report.filter=--picked --prot 0.01
phi-report.pep-level-summary=false
phi-report.philosoher-msstats=false
phi-report.print-decoys=false
phi-report.prot-level-summary=true
phi-report.run-report=true
protein-prophet.cmd-opts=--maxppmdiff 2000000 --minprob 0.5
protein-prophet.run-protein-prophet=true
ptmprophet.cmdline=
ptmprophet.run-ptmprophet=false
ptmshepherd.adv_params=false
ptmshepherd.annotation-common=false
ptmshepherd.annotation-custom=false
ptmshepherd.annotation-glyco=false
ptmshepherd.annotation-unimod=true
ptmshepherd.annotation_file=
ptmshepherd.annotation_tol=0.01
ptmshepherd.assign_glycans=true
ptmshepherd.cap_y_ions=
ptmshepherd.decoy_type=1
ptmshepherd.diag_ions=
ptmshepherd.diagextract_mode=false
ptmshepherd.diagmine_diagMinFoldChange=3.0
ptmshepherd.diagmine_diagMinSpecDiff=25
ptmshepherd.diagmine_fragMinFoldChange=3.0
ptmshepherd.diagmine_fragMinPropensity=12.5
ptmshepherd.diagmine_fragMinSpecDiff=25
ptmshepherd.diagmine_minIons=25
ptmshepherd.diagmine_minIonsPerSpec=2
ptmshepherd.diagmine_minSpecDiff=0.25
ptmshepherd.diagmine_mode=false
ptmshepherd.diagmine_pepMinFoldChange=3.0
ptmshepherd.diagmine_pepMinSpecDiff=25
ptmshepherd.glyco_adducts=
ptmshepherd.glyco_fdr=1.00
ptmshepherd.glyco_isotope_max=3
ptmshepherd.glyco_isotope_min=-1
ptmshepherd.glyco_mode=false
ptmshepherd.glyco_ppm_tol=50
ptmshepherd.glycodatabase=
ptmshepherd.histo_smoothbins=2
ptmshepherd.iontype_a=false
ptmshepherd.iontype_b=true
ptmshepherd.iontype_c=true
ptmshepherd.iontype_x=false
ptmshepherd.iontype_y=true
ptmshepherd.iontype_z=true
ptmshepherd.localization_allowed_res=
ptmshepherd.localization_background=4
ptmshepherd.max_adducts=0
ptmshepherd.n_glyco=true
ptmshepherd.normalization-psms=true
ptmshepherd.normalization-scans=false
ptmshepherd.output_extended=false
ptmshepherd.peakpicking_mass_units=0
ptmshepherd.peakpicking_minPsm=10
ptmshepherd.peakpicking_promRatio=0.3
ptmshepherd.peakpicking_width=0.002
ptmshepherd.precursor_mass_units=0
ptmshepherd.precursor_tol=0.01
ptmshepherd.print_decoys=false
ptmshepherd.prob_dhexOx=
ptmshepherd.prob_dhexY=
ptmshepherd.prob_neuacOx=
ptmshepherd.prob_neugcOx=
ptmshepherd.prob_phosphoOx=
ptmshepherd.prob_regY=
ptmshepherd.prob_sulfoOx=
ptmshepherd.put_glycans_to_assigned_mods=true
ptmshepherd.remainder_masses=
ptmshepherd.remove_glycan_delta_mass=true
ptmshepherd.run-shepherd=false
ptmshepherd.spectra_maxfragcharge=2
ptmshepherd.spectra_ppmtol=20
ptmshepherd.varmod_masses=
quantitation.run-label-free-quant=false
run-diaumpire=false
run-psm-validation=true
run-validation-tab=true
speclibgen.easypqp.extras.max_delta_ppm=15
speclibgen.easypqp.extras.max_delta_unimod=0.02
speclibgen.easypqp.extras.rt_lowess_fraction=0
speclibgen.easypqp.im-cal=Automatic selection of a run as reference IM
speclibgen.easypqp.rt-cal=noiRT
speclibgen.easypqp.select-file.text=
speclibgen.easypqp.select-im-file.text=
speclibgen.keep-intermediate-files=false
speclibgen.run-speclibgen=true
speclibgen.use-easypqp=true
speclibgen.use-spectrast=false
tmtintegrator.add_Ref=-1
tmtintegrator.aggregation_method=0
tmtintegrator.allow_overlabel=true
tmtintegrator.allow_unlabeled=true
tmtintegrator.best_psm=true
tmtintegrator.channel_num=6
tmtintegrator.dont-run-fq-lq=false
tmtintegrator.glyco_qval=-1
tmtintegrator.groupby=0
tmtintegrator.max_pep_prob_thres=0
tmtintegrator.min_ntt=0
tmtintegrator.min_pep_prob=0.9
tmtintegrator.min_percent=0.05
tmtintegrator.min_purity=0.5
tmtintegrator.min_site_prob=-1
tmtintegrator.mod_tag=none
tmtintegrator.ms1_int=true
tmtintegrator.outlier_removal=true
tmtintegrator.print_RefInt=false
tmtintegrator.prot_exclude=none
tmtintegrator.prot_norm=0
tmtintegrator.psm_norm=false
tmtintegrator.quant_level=2
tmtintegrator.ref_tag=Bridge
tmtintegrator.run-tmtintegrator=false
tmtintegrator.tolerance=20
tmtintegrator.top3_pep=true
tmtintegrator.unique_gene=0
tmtintegrator.unique_pep=false
tmtintegrator.use_glycan_composition=false
workdir=/storage/yufe/results/msfragger_dia_paper/single_cell_1cell_10cells12xLib/msfraggerdiadda
workflow.input.data-type.im-ms=false
workflow.input.data-type.regular-ms=true
workflow.ram=256
workflow.threads=56

~~~~~~~~~~~~~~~~~~~~~~~~~~~~~~~~~~~
CheckCentroid
java -Xmx256G -cp /storage/yufe/tools/FragPipe-18.0/fragpipe/lib/fragpipe-18.0.jar:/storage/yufe/tools/FragPipe-18.0/fragpipe/tools/batmass-io-1.25.5.jar com.dmtavt.fragpipe.util.CheckCentroid /storage/yufe/data/JPST000971/mzml/20201112_MEC1-MF-1cell-Eclipse-DIA-01.mzML 56
Done in 3067 ms.
Process 'CheckCentroid' finished, exit code: 0
WorkspaceCleanInit [Work dir: /storage/yufe/results/msfragger_dia_paper/single_cell_1cell_10cells12xLib/msfraggerdiadda]
/storage/yufe/tools/philosopher_v4.4.0_linux_amd64/philosopher workspace --clean --nocheck
Process 'WorkspaceCleanInit' finished, exit code: 0
time="12:22:10" level=info msg="Executing Workspace  v4.4.0"
time="12:22:10" level=info msg="Removing workspace"
time="12:22:10" level=warning msg="Cannot read file. open .meta/meta.bin: no such file or directory"
time="12:22:10" level=info msg=Done
WorkspaceCleanInit [Work dir: /storage/yufe/results/msfragger_dia_paper/single_cell_1cell_10cells12xLib/msfraggerdiadda]
/storage/yufe/tools/philosopher_v4.4.0_linux_amd64/philosopher workspace --init --nocheck --temp /tmp/2358e155-6eb4-4a68-9092-0f811607ee3f
Process 'WorkspaceCleanInit' finished, exit code: 0
MSFragger [Work dir: /storage/yufe/results/msfragger_dia_paper/single_cell_1cell_10cells12xLib/msfraggerdiadda]
time="12:22:11" level=info msg="Executing Workspace  v4.4.0"
time="12:22:11" level=info msg="Creating workspace"
time="12:22:11" level=info msg=Done
java -jar -Dfile.encoding=UTF-8 -Xmx256G /storage/yufe/tools/MSFragger-3.5/MSFragger-3.5.jar /storage/yufe/results/msfragger_dia_paper/single_cell_1cell_10cells12xLib/msfraggerdiadda/fragger_dda.params /storage/yufe/data/JPST000971/mzml/MicroProt-MEC1-smallscale-lib12x/20201119_MEC1-Vial-1500pg-Eclipse-DDA-01.mzML /storage/yufe/data/JPST000971/mzml/MicroProt-MEC1-smallscale-lib12x/20201119_MEC1-Vial-1500pg-Eclipse-DDA-02.mzML /storage/yufe/data/JPST000971/mzml/MicroProt-MEC1-smallscale-lib12x/20201119_MEC1-Vial-1500pg-Eclipse-DDA-03.mzML
MSFragger version MSFragger-3.5
Batmass-IO version 1.25.5
timsdata library version timsdata-2-7-0
(c) University of Michigan
RawFileReader reading tool. Copyright (c) 2016 by Thermo Fisher Scientific, Inc. All rights reserved.
System OS: Linux, Architecture: amd64
Java Info: 11.0.16, OpenJDK 64-Bit Server VM, Red Hat, Inc.
JVM started with 256 GB memory
Checking database...
Checking spectral files...
/storage/yufe/data/JPST000971/mzml/MicroProt-MEC1-smallscale-lib12x/20201119_MEC1-Vial-1500pg-Eclipse-DDA-02.mzML: Scans = 30211
/storage/yufe/data/JPST000971/mzml/MicroProt-MEC1-smallscale-lib12x/20201119_MEC1-Vial-1500pg-Eclipse-DDA-01.mzML: Scans = 30212
/storage/yufe/data/JPST000971/mzml/MicroProt-MEC1-smallscale-lib12x/20201119_MEC1-Vial-1500pg-Eclipse-DDA-03.mzML: Scans = 30213
***********************************FIRST SEARCH************************************
Parameters:
num_threads = 56
database_name = /storage/yufe/results/msfragger_dia_paper/single_cell_1cell_10cells12xLib/2022-02-09-decoys-contam-Homosapiens_20151215_PlusiRT.fasta.fas
decoy_prefix = rev_
precursor_mass_lower = -20.0
precursor_mass_upper = 20.0
precursor_mass_units = 1
data_type = 0
precursor_true_tolerance = 20.0
precursor_true_units = 1
fragment_mass_tolerance = 20.0
fragment_mass_units = 1
calibrate_mass = 2
use_all_mods_in_first_search = false
write_calibrated_mgf = 0
isotope_error = 0/1
mass_offsets = 0
labile_search_mode = OFF
restrict_deltamass_to = all
precursor_mass_mode = SELECTED
localize_delta_mass = false
delta_mass_exclude_ranges = (-1.5,3.5)
fragment_ion_series = b,y
ion_series_definitions = 
search_enzyme_name = stricttrypsin
search_enzyme_sense_1 = C
search_enzyme_cut_1 = KR
search_enzyme_nocut_1 = 
allowed_missed_cleavage_1 = 1
num_enzyme_termini = 2
clip_nTerm_M = true
allow_multiple_variable_mods_on_residue = false
max_variable_mods_per_peptide = 3
max_variable_mods_combinations = 5000
output_format = pepxml_pin
output_report_topN = 1
output_max_expect = 50.0
report_alternative_proteins = false
override_charge = false
precursor_charge_low = 1
precursor_charge_high = 4
digest_min_length = 7
digest_max_length = 50
digest_mass_range_low = 500.0
digest_mass_range_high = 5000.0
max_fragment_charge = 1
deisotope = 1
deneutralloss = true
track_zero_topN = 0
zero_bin_accept_expect = 0.0
zero_bin_mult_expect = 1.0
add_topN_complementary = 0
minimum_peaks = 15
use_topN_peaks = 300
minIonsScoring = 2
min_matched_fragments = 5
minimum_ratio = 0.0
intensity_transform = 0
activation_types = all
remove_precursor_peak = 1
remove_precursor_range = -1.500000,1.500000
clear_mz_range_low = 0.0
clear_mz_range_high = 0.0
excluded_scan_list_file = 
mass_diff_to_variable_mod = 0
min_sequence_matches = 2
check_spectral_files = true
variable_mod_01 = 15.994900 M 3
variable_mod_02 = 42.010600 [^ 1
add_A_alanine = 0.000000
add_B_user_amino_acid = 0.000000
add_C_cysteine = 57.021464
add_Cterm_peptide = 0.0
add_Cterm_protein = 0.0
add_D_aspartic_acid = 0.000000
add_E_glutamic_acid = 0.000000
add_F_phenylalanine = 0.000000
add_G_glycine = 0.000000
add_H_histidine = 0.000000
add_I_isoleucine = 0.000000
add_J_user_amino_acid = 0.000000
add_K_lysine = 0.000000
add_L_leucine = 0.000000
add_M_methionine = 0.000000
add_N_asparagine = 0.000000
add_Nterm_peptide = 0.0
add_Nterm_protein = 0.0
add_O_user_amino_acid = 0.000000  # O = pyrrolysine (237.14773 Da)
add_P_proline = 0.000000
add_Q_glutamine = 0.000000
add_R_arginine = 0.000000
add_S_serine = 0.000000
add_T_threonine = 0.000000
add_U_user_amino_acid = 0.000000  # U = selenocysteine (150.95363 Da)
add_V_valine = 0.000000
add_W_tryptophan = 0.000000
add_X_user_amino_acid = 0.000000
add_Y_tyrosine = 0.000000
add_Z_user_amino_acid = 0.000000
Selected fragment index width 0.10 Da.
160710312 fragments to be searched in 1 slices (2.39 GB total)
Operating on slice 1 of 1: 
	Fragment index slice generated in 2.26 s
	001. 20201119_MEC1-Vial-1500pg-Eclipse-DDA-01.mzML 3.3 s | deisotoping 0.8 s
		[progress: 30212/30212 (100%) - 5807 spectra/s] 5.2s | postprocessing 0.1 s
	002. 20201119_MEC1-Vial-1500pg-Eclipse-DDA-02.mzML 1.4 s | deisotoping 0.0 s
		[progress: 30211/30211 (100%) - 100369 spectra/s] 0.3s | postprocessing 0.2 s
	003. 20201119_MEC1-Vial-1500pg-Eclipse-DDA-03.mzML 1.3 s | deisotoping 0.0 s
		[progress: 30213/30213 (100%) - 100375 spectra/s] 0.3s | postprocessing 0.1 s
***************************FIRST SEARCH DONE IN 0.355 MIN**************************

*********************MASS CALIBRATION AND PARAMETER OPTIMIZATION*******************
-----|---------------|---------------|---------------|---------------
     |  MS1   (Old)  |  MS1   (New)  |  MS2   (Old)  |  MS2   (New)  
-----|---------------|---------------|---------------|---------------
 Run |  Median  MAD  |  Median  MAD  |  Median  MAD  |  Median  MAD  
 001 |   7.07   1.67 |   0.03   0.87 |   2.46   0.66 |   0.12   0.52  
 002 |   7.26   1.22 |   0.04   0.73 |   2.54   0.69 |   0.09   0.52  
 003 |   6.49   1.29 |   0.02   0.71 |   2.03   0.70 |   0.07   0.51  
-----|---------------|---------------|---------------|---------------
Finding the optimal parameters:
-------|-------|-------|-------|-------|-------|-------|-------|-------
  MS2  |    5  |    7  |   10  |   15  |   20  |   25  |   30  |   50  
-------|-------|-------|-------|-------|-------|-------|-------|-------
 Count |  11520|  11429| skip rest
-------|-------|-------|-------|-------|-------|-------|-------|-------
-------|-------|-------|-------|-------|-------|-------
 Peaks | 300_0 | 200_0 | 175_0 | 150_1 | 125_1 | 100_1 
-------|-------|-------|-------|-------|-------|-------
 Count |  11520|  11523|  11515| skip rest
-------|-------|-------|-------|-------|-------|-------
-------|-------
 Int.  |    1  
-------|-------
 Count |  11538
-------|-------
-------|-------
 Rm P. |    0  
-------|-------
 Count |  11565
-------|-------
New fragment_mass_tolerance = 5 PPM
New use_topN_peaks = 200
New minimum_ratio = 0.000000
New intensity_transform = 1
New remove_precursor_peak = 0
************MASS CALIBRATION AND PARAMETER OPTIMIZATION DONE IN 0.730 MIN*********

************************************MAIN SEARCH************************************
Checking database...
Parameters:
num_threads = 56
database_name = /storage/yufe/results/msfragger_dia_paper/single_cell_1cell_10cells12xLib/2022-02-09-decoys-contam-Homosapiens_20151215_PlusiRT.fasta.fas
decoy_prefix = rev_
precursor_mass_lower = -20.0
precursor_mass_upper = 20.0
precursor_mass_units = 1
data_type = 0
precursor_true_tolerance = 20.0
precursor_true_units = 1
fragment_mass_tolerance = 5.0
fragment_mass_units = 1
calibrate_mass = 2
use_all_mods_in_first_search = false
write_calibrated_mgf = 0
isotope_error = 0/1/2
mass_offsets = 0
labile_search_mode = OFF
restrict_deltamass_to = all
precursor_mass_mode = SELECTED
localize_delta_mass = false
delta_mass_exclude_ranges = (-1.5,3.5)
fragment_ion_series = b,y
ion_series_definitions = 
search_enzyme_name = stricttrypsin
search_enzyme_sense_1 = C
search_enzyme_cut_1 = KR
search_enzyme_nocut_1 = 
allowed_missed_cleavage_1 = 1
num_enzyme_termini = 2
clip_nTerm_M = true
allow_multiple_variable_mods_on_residue = false
max_variable_mods_per_peptide = 3
max_variable_mods_combinations = 5000
output_format = pepxml_pin
output_report_topN = 1
output_max_expect = 50.0
report_alternative_proteins = true
override_charge = false
precursor_charge_low = 1
precursor_charge_high = 4
digest_min_length = 7
digest_max_length = 50
digest_mass_range_low = 500.0
digest_mass_range_high = 5000.0
max_fragment_charge = 1
deisotope = 1
deneutralloss = true
track_zero_topN = 0
zero_bin_accept_expect = 0.0
zero_bin_mult_expect = 1.0
add_topN_complementary = 0
minimum_peaks = 15
use_topN_peaks = 200
minIonsScoring = 2
min_matched_fragments = 5
minimum_ratio = 0.0
intensity_transform = 1
activation_types = all
remove_precursor_peak = 0
remove_precursor_range = -1.500000,1.500000
clear_mz_range_low = 0.0
clear_mz_range_high = 0.0
excluded_scan_list_file = 
mass_diff_to_variable_mod = 0
min_sequence_matches = 2
check_spectral_files = true
variable_mod_01 = 15.994900 M 3
variable_mod_02 = 42.010600 [^ 1
add_A_alanine = 0.000000
add_B_user_amino_acid = 0.000000
add_C_cysteine = 57.021464
add_Cterm_peptide = 0.0
add_Cterm_protein = 0.0
add_D_aspartic_acid = 0.000000
add_E_glutamic_acid = 0.000000
add_F_phenylalanine = 0.000000
add_G_glycine = 0.000000
add_H_histidine = 0.000000
add_I_isoleucine = 0.000000
add_J_user_amino_acid = 0.000000
add_K_lysine = 0.000000
add_L_leucine = 0.000000
add_M_methionine = 0.000000
add_N_asparagine = 0.000000
add_Nterm_peptide = 0.0
add_Nterm_protein = 0.0
add_O_user_amino_acid = 0.000000  # O = pyrrolysine (237.14773 Da)
add_P_proline = 0.000000
add_Q_glutamine = 0.000000
add_R_arginine = 0.000000
add_S_serine = 0.000000
add_T_threonine = 0.000000
add_U_user_amino_acid = 0.000000  # U = selenocysteine (150.95363 Da)
add_V_valine = 0.000000
add_W_tryptophan = 0.000000
add_X_user_amino_acid = 0.000000
add_Y_tyrosine = 0.000000
add_Z_user_amino_acid = 0.000000
Selected fragment index width 0.02 Da.
160710312 fragments to be searched in 1 slices (2.39 GB total)
Operating on slice 1 of 1: 
	Fragment index slice generated in 0.99 s
	001. 20201119_MEC1-Vial-1500pg-Eclipse-DDA-01.mzBIN_calibrated 0.3 s
		[progress: 30212/30212 (100%) - 98732 spectra/s] 0.3s | ramaping alternative proteins and postprocessing 3.1 s
	002. 20201119_MEC1-Vial-1500pg-Eclipse-DDA-02.mzBIN_calibrated 0.2 s
		[progress: 30211/30211 (100%) - 93823 spectra/s] 0.3s | ramaping alternative proteins and postprocessing 2.2 s
	003. 20201119_MEC1-Vial-1500pg-Eclipse-DDA-03.mzBIN_calibrated 0.3 s
		[progress: 30213/30213 (100%) - 100043 spectra/s] 0.3s | ramaping alternative proteins and postprocessing 2.0 s
***************************MAIN SEARCH DONE IN 0.184 MIN***************************

*******************************TOTAL TIME 1.269 MIN********************************
Process 'MSFragger' finished, exit code: 0
MSFragger move pepxml
java -cp /storage/yufe/tools/FragPipe-18.0/fragpipe/lib/fragpipe-18.0.jar:/storage/yufe/tools/FragPipe-18.0/fragpipe/lib/commons-io-2.11.0.jar com.github.chhh.utils.FileMove --no-err /storage/yufe/data/JPST000971/mzml/MicroProt-MEC1-smallscale-lib12x/20201119_MEC1-Vial-1500pg-Eclipse-DDA-01.pepXML /storage/yufe/results/msfragger_dia_paper/single_cell_1cell_10cells12xLib/msfraggerdiadda/20201119_MEC1-Vial-1500pg-Eclipse-DDA-01.pepXML
Process 'MSFragger move pepxml' finished, exit code: 0
MSFragger move pin
java -cp /storage/yufe/tools/FragPipe-18.0/fragpipe/lib/fragpipe-18.0.jar:/storage/yufe/tools/FragPipe-18.0/fragpipe/lib/commons-io-2.11.0.jar com.github.chhh.utils.FileMove --no-err /storage/yufe/data/JPST000971/mzml/MicroProt-MEC1-smallscale-lib12x/20201119_MEC1-Vial-1500pg-Eclipse-DDA-01.pin /storage/yufe/results/msfragger_dia_paper/single_cell_1cell_10cells12xLib/msfraggerdiadda/20201119_MEC1-Vial-1500pg-Eclipse-DDA-01.pin
Process 'MSFragger move pin' finished, exit code: 0
MSFragger move pepxml
java -cp /storage/yufe/tools/FragPipe-18.0/fragpipe/lib/fragpipe-18.0.jar:/storage/yufe/tools/FragPipe-18.0/fragpipe/lib/commons-io-2.11.0.jar com.github.chhh.utils.FileMove --no-err /storage/yufe/data/JPST000971/mzml/MicroProt-MEC1-smallscale-lib12x/20201119_MEC1-Vial-1500pg-Eclipse-DDA-02.pepXML /storage/yufe/results/msfragger_dia_paper/single_cell_1cell_10cells12xLib/msfraggerdiadda/20201119_MEC1-Vial-1500pg-Eclipse-DDA-02.pepXML
Process 'MSFragger move pepxml' finished, exit code: 0
MSFragger move pin
java -cp /storage/yufe/tools/FragPipe-18.0/fragpipe/lib/fragpipe-18.0.jar:/storage/yufe/tools/FragPipe-18.0/fragpipe/lib/commons-io-2.11.0.jar com.github.chhh.utils.FileMove --no-err /storage/yufe/data/JPST000971/mzml/MicroProt-MEC1-smallscale-lib12x/20201119_MEC1-Vial-1500pg-Eclipse-DDA-02.pin /storage/yufe/results/msfragger_dia_paper/single_cell_1cell_10cells12xLib/msfraggerdiadda/20201119_MEC1-Vial-1500pg-Eclipse-DDA-02.pin
Process 'MSFragger move pin' finished, exit code: 0
MSFragger move pepxml
java -cp /storage/yufe/tools/FragPipe-18.0/fragpipe/lib/fragpipe-18.0.jar:/storage/yufe/tools/FragPipe-18.0/fragpipe/lib/commons-io-2.11.0.jar com.github.chhh.utils.FileMove --no-err /storage/yufe/data/JPST000971/mzml/MicroProt-MEC1-smallscale-lib12x/20201119_MEC1-Vial-1500pg-Eclipse-DDA-03.pepXML /storage/yufe/results/msfragger_dia_paper/single_cell_1cell_10cells12xLib/msfraggerdiadda/20201119_MEC1-Vial-1500pg-Eclipse-DDA-03.pepXML
Process 'MSFragger move pepxml' finished, exit code: 0
MSFragger move pin
java -cp /storage/yufe/tools/FragPipe-18.0/fragpipe/lib/fragpipe-18.0.jar:/storage/yufe/tools/FragPipe-18.0/fragpipe/lib/commons-io-2.11.0.jar com.github.chhh.utils.FileMove --no-err /storage/yufe/data/JPST000971/mzml/MicroProt-MEC1-smallscale-lib12x/20201119_MEC1-Vial-1500pg-Eclipse-DDA-03.pin /storage/yufe/results/msfragger_dia_paper/single_cell_1cell_10cells12xLib/msfraggerdiadda/20201119_MEC1-Vial-1500pg-Eclipse-DDA-03.pin
Process 'MSFragger move pin' finished, exit code: 0
MSFragger [Work dir: /storage/yufe/results/msfragger_dia_paper/single_cell_1cell_10cells12xLib/msfraggerdiadda]
java -jar -Dfile.encoding=UTF-8 -Xmx256G /storage/yufe/tools/MSFragger-3.5/MSFragger-3.5.jar /storage/yufe/results/msfragger_dia_paper/single_cell_1cell_10cells12xLib/msfraggerdiadda/fragger_dia.params /storage/yufe/data/JPST000971/mzml/20201112_MEC1-MF-1cell-Eclipse-DIA-01.mzML /storage/yufe/data/JPST000971/mzml/20201112_MEC1-MF-1cell-Eclipse-DIA-02.mzML /storage/yufe/data/JPST000971/mzml/20201112_MEC1-MF-1cell-Eclipse-DIA-03.mzML /storage/yufe/data/JPST000971/mzml/MicroProt-MEC1-smallscale-lib12x/20201106_MEC1-MF-10cells-Eclipse-DIA-01.mzML /storage/yufe/data/JPST000971/mzml/MicroProt-MEC1-smallscale-lib12x/20201106_MEC1-MF-10cells-Eclipse-DIA-02.mzML /storage/yufe/data/JPST000971/mzml/MicroProt-MEC1-smallscale-lib12x/20201106_MEC1-MF-10cells-Eclipse-DIA-03.mzML /storage/yufe/data/JPST000971/mzml/MicroProt-MEC1-smallscale-lib12x/20201112_MEC1-MF-10cells-Eclipse-DIA-01.mzML /storage/yufe/data/JPST000971/mzml/MicroProt-MEC1-smallscale-lib12x/20201112_MEC1-MF-10cells-Eclipse-DIA-02.mzML /storage/yufe/data/JPST000971/mzml/MicroProt-MEC1-smallscale-lib12x/20201112_MEC1-MF-10cells-Eclipse-DIA-03.mzML /storage/yufe/data/JPST000971/mzml/MicroProt-MEC1-smallscale-lib12x/20201119_MEC1-Vial-1500pg-Eclipse-DIA-01.mzML /storage/yufe/data/JPST000971/mzml/MicroProt-MEC1-smallscale-lib12x/20201119_MEC1-Vial-1500pg-Eclipse-DIA-02.mzML /storage/yufe/data/JPST000971/mzml/MicroProt-MEC1-smallscale-lib12x/20201119_MEC1-Vial-1500pg-Eclipse-DIA-03.mzML
MSFragger version MSFragger-3.5
Batmass-IO version 1.25.5
timsdata library version timsdata-2-7-0
(c) University of Michigan
RawFileReader reading tool. Copyright (c) 2016 by Thermo Fisher Scientific, Inc. All rights reserved.
System OS: Linux, Architecture: amd64
Java Info: 11.0.16, OpenJDK 64-Bit Server VM, Red Hat, Inc.
JVM started with 256 GB memory
data_type > 0 and intensity_transform != 0. Change intensity_transform to 1.
Checking database...
data_type > 0. Will use the isolation window from the spectral file as precursor tolerance.
Checking spectral files...
/storage/yufe/data/JPST000971/mzml/MicroProt-MEC1-smallscale-lib12x/20201119_MEC1-Vial-1500pg-Eclipse-DIA-02.mzML: Scans = 120000
/storage/yufe/data/JPST000971/mzml/MicroProt-MEC1-smallscale-lib12x/20201119_MEC1-Vial-1500pg-Eclipse-DIA-01.mzML: Scans = 119880
/storage/yufe/data/JPST000971/mzml/MicroProt-MEC1-smallscale-lib12x/20201112_MEC1-MF-10cells-Eclipse-DIA-01.mzML: Scans = 120560
/storage/yufe/data/JPST000971/mzml/MicroProt-MEC1-smallscale-lib12x/20201106_MEC1-MF-10cells-Eclipse-DIA-01.mzML: Scans = 120520
/storage/yufe/data/JPST000971/mzml/MicroProt-MEC1-smallscale-lib12x/20201106_MEC1-MF-10cells-Eclipse-DIA-02.mzML: Scans = 120480
/storage/yufe/data/JPST000971/mzml/MicroProt-MEC1-smallscale-lib12x/20201112_MEC1-MF-10cells-Eclipse-DIA-02.mzML: Scans = 120640
/storage/yufe/data/JPST000971/mzml/20201112_MEC1-MF-1cell-Eclipse-DIA-01.mzML: Scans = 120600
/storage/yufe/data/JPST000971/mzml/20201112_MEC1-MF-1cell-Eclipse-DIA-02.mzML: Scans = 120880
/storage/yufe/data/JPST000971/mzml/MicroProt-MEC1-smallscale-lib12x/20201119_MEC1-Vial-1500pg-Eclipse-DIA-03.mzML: Scans = 120000
/storage/yufe/data/JPST000971/mzml/MicroProt-MEC1-smallscale-lib12x/20201106_MEC1-MF-10cells-Eclipse-DIA-03.mzML: Scans = 120600
/storage/yufe/data/JPST000971/mzml/MicroProt-MEC1-smallscale-lib12x/20201112_MEC1-MF-10cells-Eclipse-DIA-03.mzML: Scans = 120600
/storage/yufe/data/JPST000971/mzml/20201112_MEC1-MF-1cell-Eclipse-DIA-03.mzML: Scans = 120880
***********************************FIRST SEARCH************************************
Parameters:
num_threads = 56
database_name = /storage/yufe/results/msfragger_dia_paper/single_cell_1cell_10cells12xLib/2022-02-09-decoys-contam-Homosapiens_20151215_PlusiRT.fasta.fas
decoy_prefix = rev_
precursor_mass_lower = -10.0
precursor_mass_upper = 10.0
precursor_mass_units = 1
data_type = 1
precursor_true_tolerance = 10.0
precursor_true_units = 1
fragment_mass_tolerance = 20.0
fragment_mass_units = 1
calibrate_mass = 1
use_all_mods_in_first_search = false
write_calibrated_mgf = 0
isotope_error = 0
mass_offsets = 0
labile_search_mode = OFF
restrict_deltamass_to = all
precursor_mass_mode = SELECTED
localize_delta_mass = false
delta_mass_exclude_ranges = (-1.5,3.5)
fragment_ion_series = b,y
ion_series_definitions = 
search_enzyme_name = stricttrypsin
search_enzyme_sense_1 = C
search_enzyme_cut_1 = KR
search_enzyme_nocut_1 = 
allowed_missed_cleavage_1 = 1
num_enzyme_termini = 2
clip_nTerm_M = true
allow_multiple_variable_mods_on_residue = false
max_variable_mods_per_peptide = 3
max_variable_mods_combinations = 5000
output_format = pepxml_pin
output_report_topN = 1
output_max_expect = 1.7976931348623157E308
report_alternative_proteins = false
override_charge = true
precursor_charge_low = 2
precursor_charge_high = 3
digest_min_length = 7
digest_max_length = 50
digest_mass_range_low = 500.0
digest_mass_range_high = 5000.0
max_fragment_charge = 1
deisotope = 1
deneutralloss = true
track_zero_topN = 0
zero_bin_accept_expect = 0.0
zero_bin_mult_expect = 1.0
add_topN_complementary = 0
minimum_peaks = 15
use_topN_peaks = 200
minIonsScoring = 2
min_matched_fragments = 5
minimum_ratio = 0.0
intensity_transform = 1
activation_types = all
remove_precursor_peak = 0
remove_precursor_range = isolation window
clear_mz_range_low = 0.0
clear_mz_range_high = 0.0
excluded_scan_list_file = 
mass_diff_to_variable_mod = 0
min_sequence_matches = 2
check_spectral_files = true
variable_mod_02 = 42.010600 [^ 1
add_A_alanine = 0.000000
add_B_user_amino_acid = 0.000000
add_C_cysteine = 57.021464
add_Cterm_peptide = 0.0
add_Cterm_protein = 0.0
add_D_aspartic_acid = 0.000000
add_E_glutamic_acid = 0.000000
add_F_phenylalanine = 0.000000
add_G_glycine = 0.000000
add_H_histidine = 0.000000
add_I_isoleucine = 0.000000
add_J_user_amino_acid = 0.000000
add_K_lysine = 0.000000
add_L_leucine = 0.000000
add_M_methionine = 0.000000
add_N_asparagine = 0.000000
add_Nterm_peptide = 0.0
add_Nterm_protein = 0.0
add_O_user_amino_acid = 0.000000  # O = pyrrolysine (237.14773 Da)
add_P_proline = 0.000000
add_Q_glutamine = 0.000000
add_R_arginine = 0.000000
add_S_serine = 0.000000
add_T_threonine = 0.000000
add_U_user_amino_acid = 0.000000  # U = selenocysteine (150.95363 Da)
add_V_valine = 0.000000
add_W_tryptophan = 0.000000
add_X_user_amino_acid = 0.000000
add_Y_tyrosine = 0.000000
add_Z_user_amino_acid = 0.000000
Selected fragment index width 0.10 Da.
97420438 fragments to be searched in 1 slices (1.45 GB total)
Operating on slice 1 of 1: 
	Fragment index slice generated in 1.48 s
	001. 20201112_MEC1-MF-1cell-Eclipse-DIA-01.mzML 6.3 s | deisotoping 1.9 s
		[progress: 120551/120551 (100%) - 9668 spectra/s] 12.5s
	002. 20201112_MEC1-MF-1cell-Eclipse-DIA-02.mzML 5.5 s | deisotoping 0.2 s
		[progress: 120823/120823 (100%) - 8418 spectra/s] 14.4s
	003. 20201112_MEC1-MF-1cell-Eclipse-DIA-03.mzML 5.2 s | deisotoping 0.2 s
		[progress: 120834/120834 (100%) - 10116 spectra/s] 11.9s
	004. 20201106_MEC1-MF-10cells-Eclipse-DIA-01.mzML 4.5 s | deisotoping 0.1 s
		[progress: 120464/120464 (100%) - 12525 spectra/s] 9.6s
	005. 20201106_MEC1-MF-10cells-Eclipse-DIA-02.mzML 4.6 s | deisotoping 0.1 s
		[progress: 120396/120396 (100%) - 12048 spectra/s] 10.0s
	006. 20201106_MEC1-MF-10cells-Eclipse-DIA-03.mzML 4.9 s | deisotoping 0.1 s
		[progress: 120524/120524 (100%) - 10749 spectra/s] 11.2s
	007. 20201112_MEC1-MF-10cells-Eclipse-DIA-01.mzML 5.0 s | deisotoping 0.1 s
		[progress: 120467/120467 (100%) - 11778 spectra/s] 10.2s
	008. 20201112_MEC1-MF-10cells-Eclipse-DIA-02.mzML 4.7 s | deisotoping 0.1 s
		[progress: 120578/120578 (100%) - 11320 spectra/s] 10.7s
	009. 20201112_MEC1-MF-10cells-Eclipse-DIA-03.mzML 4.6 s | deisotoping 0.1 s
		[progress: 120519/120519 (100%) - 13419 spectra/s] 9.0s
	010. 20201119_MEC1-Vial-1500pg-Eclipse-DIA-01.mzML 4.0 s | deisotoping 0.0 s
		[progress: 119698/119698 (100%) - 27631 spectra/s] 4.3s
	011. 20201119_MEC1-Vial-1500pg-Eclipse-DIA-02.mzML 4.2 s | deisotoping 0.0 s
		[progress: 119812/119812 (100%) - 27594 spectra/s] 4.3s
	012. 20201119_MEC1-Vial-1500pg-Eclipse-DIA-03.mzML 4.1 s | deisotoping 0.0 s
		[progress: 119818/119818 (100%) - 27672 spectra/s] 4.3s
***************************FIRST SEARCH DONE IN 3.550 MIN**************************

*********************************MASS CALIBRATION**********************************
-----|---------------|---------------
     |  MS2   (Old)  |  MS2   (New)  
-----|---------------|---------------
 Run |  Median  MAD  |  Median  MAD  
 001 |   1.22   1.40 |   0.04   1.29  
 002 |   1.41   1.36 |  -0.02   1.20  
 003 |   1.67   1.40 |   0.01   1.21  
 004 |  -0.80   1.42 |  -0.01   1.26  
 005 |  -0.78   1.43 |  -0.02   1.27  
 006 |  -0.75   1.46 |  -0.04   1.32  
 007 |   0.83   1.46 |   0.02   1.31  
 008 |   0.83   1.42 |   0.01   1.28  
 009 |   0.91   1.45 |   0.09   1.31  
 010 |   0.36   1.31 |  -0.02   1.19  
 011 |   0.22   1.32 |   0.01   1.19  
 012 |   0.69   1.34 |   0.01   1.19  
-----|---------------|---------------
New fragment_mass_tolerance = 5 PPM
**************************MASS CALIBRATION DONE IN 1.690 MIN***********************

************************************MAIN SEARCH************************************
data_type > 0 and intensity_transform != 0. Change intensity_transform to 1.
Checking database...
data_type > 0. Will use the isolation window from the spectral file as precursor tolerance.
Parameters:
num_threads = 56
database_name = /storage/yufe/results/msfragger_dia_paper/single_cell_1cell_10cells12xLib/2022-02-09-decoys-contam-Homosapiens_20151215_PlusiRT.fasta.fas
decoy_prefix = rev_
precursor_mass_lower = -10.0
precursor_mass_upper = 10.0
precursor_mass_units = 1
data_type = 1
precursor_true_tolerance = 10.0
precursor_true_units = 1
fragment_mass_tolerance = 5.0
fragment_mass_units = 1
calibrate_mass = 1
use_all_mods_in_first_search = false
write_calibrated_mgf = 0
isotope_error = 0
mass_offsets = 0
labile_search_mode = OFF
restrict_deltamass_to = all
precursor_mass_mode = SELECTED
localize_delta_mass = false
delta_mass_exclude_ranges = (-1.5,3.5)
fragment_ion_series = b,y
ion_series_definitions = 
search_enzyme_name = stricttrypsin
search_enzyme_sense_1 = C
search_enzyme_cut_1 = KR
search_enzyme_nocut_1 = 
allowed_missed_cleavage_1 = 1
num_enzyme_termini = 2
clip_nTerm_M = true
allow_multiple_variable_mods_on_residue = false
max_variable_mods_per_peptide = 3
max_variable_mods_combinations = 5000
output_format = pepxml_pin
output_report_topN = 5
output_max_expect = 1.7976931348623157E308
report_alternative_proteins = true
override_charge = true
precursor_charge_low = 1
precursor_charge_high = 4
digest_min_length = 7
digest_max_length = 50
digest_mass_range_low = 500.0
digest_mass_range_high = 5000.0
max_fragment_charge = 1
deisotope = 1
deneutralloss = true
track_zero_topN = 0
zero_bin_accept_expect = 0.0
zero_bin_mult_expect = 1.0
add_topN_complementary = 0
minimum_peaks = 15
use_topN_peaks = 300
minIonsScoring = 2
min_matched_fragments = 5
minimum_ratio = 0.0
intensity_transform = 1
activation_types = all
remove_precursor_peak = 0
remove_precursor_range = isolation window
clear_mz_range_low = 0.0
clear_mz_range_high = 0.0
excluded_scan_list_file = 
mass_diff_to_variable_mod = 0
min_sequence_matches = 2
check_spectral_files = true
variable_mod_01 = 15.994900 M 3
variable_mod_02 = 42.010600 [^ 1
add_A_alanine = 0.000000
add_B_user_amino_acid = 0.000000
add_C_cysteine = 57.021464
add_Cterm_peptide = 0.0
add_Cterm_protein = 0.0
add_D_aspartic_acid = 0.000000
add_E_glutamic_acid = 0.000000
add_F_phenylalanine = 0.000000
add_G_glycine = 0.000000
add_H_histidine = 0.000000
add_I_isoleucine = 0.000000
add_J_user_amino_acid = 0.000000
add_K_lysine = 0.000000
add_L_leucine = 0.000000
add_M_methionine = 0.000000
add_N_asparagine = 0.000000
add_Nterm_peptide = 0.0
add_Nterm_protein = 0.0
add_O_user_amino_acid = 0.000000  # O = pyrrolysine (237.14773 Da)
add_P_proline = 0.000000
add_Q_glutamine = 0.000000
add_R_arginine = 0.000000
add_S_serine = 0.000000
add_T_threonine = 0.000000
add_U_user_amino_acid = 0.000000  # U = selenocysteine (150.95363 Da)
add_V_valine = 0.000000
add_W_tryptophan = 0.000000
add_X_user_amino_acid = 0.000000
add_Y_tyrosine = 0.000000
add_Z_user_amino_acid = 0.000000
Selected fragment index width 0.02 Da.
160710312 fragments to be searched in 1 slices (2.39 GB total)
Operating on slice 1 of 1: 
	Fragment index slice generated in 1.25 s
	001. 20201112_MEC1-MF-1cell-Eclipse-DIA-01.mzBIN_calibrated 1.1 s
		[progress: 120548/120548 (100%) - 9107 spectra/s] 13.2s
		Building spectral index for 20201112_MEC1-MF-1cell-Eclipse-DIA-01.mzBIN_calibrated 24.4 s
		Rescoring with peak tracing 9.9 s
		Picking top PSMs for each precursor 1.0 s
		Rescoring using greedy method 2.1 s
		Writing results 1.8 s
	002. 20201112_MEC1-MF-1cell-Eclipse-DIA-02.mzBIN_calibrated 1.1 s
		[progress: 120816/120816 (100%) - 4282 spectra/s] 28.2s
		Building spectral index for 20201112_MEC1-MF-1cell-Eclipse-DIA-02.mzBIN_calibrated 25.8 s
		Rescoring with peak tracing 6.1 s
		Picking top PSMs for each precursor 2.2 s
		Rescoring using greedy method 2.4 s
		Writing results 7.7 s
	003. 20201112_MEC1-MF-1cell-Eclipse-DIA-03.mzBIN_calibrated 1.2 s
		[progress: 120831/120831 (100%) - 5290 spectra/s] 22.8s
		Building spectral index for 20201112_MEC1-MF-1cell-Eclipse-DIA-03.mzBIN_calibrated 26.1 s
		Rescoring with peak tracing 3.1 s
		Picking top PSMs for each precursor 0.9 s
		Rescoring using greedy method 0.5 s
		Writing results 3.9 s
	004. 20201106_MEC1-MF-10cells-Eclipse-DIA-01.mzBIN_calibrated 0.8 s
		[progress: 120463/120463 (100%) - 6914 spectra/s] 17.4s
		Building spectral index for 20201106_MEC1-MF-10cells-Eclipse-DIA-01.mzBIN_calibrated 25.5 s
		Rescoring with peak tracing 2.2 s
		Picking top PSMs for each precursor 0.6 s
		Rescoring using greedy method 0.4 s
		Writing results 2.5 s
	005. 20201106_MEC1-MF-10cells-Eclipse-DIA-02.mzBIN_calibrated 1.0 s
		[progress: 120392/120392 (100%) - 6714 spectra/s] 17.9s
		Building spectral index for 20201106_MEC1-MF-10cells-Eclipse-DIA-02.mzBIN_calibrated 25.7 s
		Rescoring with peak tracing 2.0 s
		Picking top PSMs for each precursor 0.7 s
		Rescoring using greedy method 0.4 s
		Writing results 2.9 s
	006. 20201106_MEC1-MF-10cells-Eclipse-DIA-03.mzBIN_calibrated 1.2 s
		[progress: 120523/120523 (100%) - 5861 spectra/s] 20.6s
		Building spectral index for 20201106_MEC1-MF-10cells-Eclipse-DIA-03.mzBIN_calibrated 25.9 s
		Rescoring with peak tracing 4.0 s
		Picking top PSMs for each precursor 0.9 s
		Rescoring using greedy method 0.5 s
		Writing results 4.2 s
	007. 20201112_MEC1-MF-10cells-Eclipse-DIA-01.mzBIN_calibrated 1.0 s
		[progress: 120465/120465 (100%) - 6582 spectra/s] 18.3s
		Building spectral index for 20201112_MEC1-MF-10cells-Eclipse-DIA-01.mzBIN_calibrated 25.9 s
		Rescoring with peak tracing 2.0 s
		Picking top PSMs for each precursor 0.7 s
		Rescoring using greedy method 0.5 s
		Writing results 2.7 s
	008. 20201112_MEC1-MF-10cells-Eclipse-DIA-02.mzBIN_calibrated 0.9 s
		[progress: 120577/120577 (100%) - 6220 spectra/s] 19.4s
		Building spectral index for 20201112_MEC1-MF-10cells-Eclipse-DIA-02.mzBIN_calibrated 25.1 s
		Rescoring with peak tracing 2.5 s
		Picking top PSMs for each precursor 0.8 s
		Rescoring using greedy method 0.6 s
		Writing results 3.0 s
	009. 20201112_MEC1-MF-10cells-Eclipse-DIA-03.mzBIN_calibrated 0.9 s
		[progress: 120508/120508 (100%) - 7427 spectra/s] 16.2s
		Building spectral index for 20201112_MEC1-MF-10cells-Eclipse-DIA-03.mzBIN_calibrated 25.0 s
		Rescoring with peak tracing 2.3 s
		Picking top PSMs for each precursor 0.4 s
		Rescoring using greedy method 0.3 s
		Writing results 1.8 s
	010. 20201119_MEC1-Vial-1500pg-Eclipse-DIA-01.mzBIN_calibrated 0.5 s
		[progress: 119668/119668 (100%) - 16406 spectra/s] 7.3s
		Building spectral index for 20201119_MEC1-Vial-1500pg-Eclipse-DIA-01.mzBIN_calibrated 24.1 s
		Rescoring with peak tracing 1.7 s
		Picking top PSMs for each precursor 0.2 s
		Rescoring using greedy method 0.1 s
		Writing results 0.9 s
	011. 20201119_MEC1-Vial-1500pg-Eclipse-DIA-02.mzBIN_calibrated 0.5 s
		[progress: 119782/119782 (100%) - 16020 spectra/s] 7.5s
		Building spectral index for 20201119_MEC1-Vial-1500pg-Eclipse-DIA-02.mzBIN_calibrated 23.3 s
		Rescoring with peak tracing 1.6 s
		Picking top PSMs for each precursor 0.1 s
		Rescoring using greedy method 0.1 s
		Writing results 0.9 s
	012. 20201119_MEC1-Vial-1500pg-Eclipse-DIA-03.mzBIN_calibrated 0.5 s
		[progress: 119786/119786 (100%) - 16468 spectra/s] 7.3s
		Building spectral index for 20201119_MEC1-Vial-1500pg-Eclipse-DIA-03.mzBIN_calibrated 23.3 s
		Rescoring with peak tracing 1.7 s
		Picking top PSMs for each precursor 0.1 s
		Rescoring using greedy method 0.1 s
		Writing results 0.9 s
***************************MAIN SEARCH DONE IN 10.744 MIN***************************

*******************************TOTAL TIME 15.984 MIN********************************
Process 'MSFragger' finished, exit code: 0
MSFragger move pepxml
java -cp /storage/yufe/tools/FragPipe-18.0/fragpipe/lib/fragpipe-18.0.jar:/storage/yufe/tools/FragPipe-18.0/fragpipe/lib/commons-io-2.11.0.jar com.github.chhh.utils.FileMove --no-err /storage/yufe/data/JPST000971/mzml/20201112_MEC1-MF-1cell-Eclipse-DIA-01_rank1.pepXML /storage/yufe/results/msfragger_dia_paper/single_cell_1cell_10cells12xLib/msfraggerdiadda/20201112_MEC1-MF-1cell-Eclipse-DIA-01_rank1.pepXML
Process 'MSFragger move pepxml' finished, exit code: 0
MSFragger move pepxml
java -cp /storage/yufe/tools/FragPipe-18.0/fragpipe/lib/fragpipe-18.0.jar:/storage/yufe/tools/FragPipe-18.0/fragpipe/lib/commons-io-2.11.0.jar com.github.chhh.utils.FileMove --no-err /storage/yufe/data/JPST000971/mzml/20201112_MEC1-MF-1cell-Eclipse-DIA-01_rank2.pepXML /storage/yufe/results/msfragger_dia_paper/single_cell_1cell_10cells12xLib/msfraggerdiadda/20201112_MEC1-MF-1cell-Eclipse-DIA-01_rank2.pepXML
Process 'MSFragger move pepxml' finished, exit code: 0
MSFragger move pepxml
java -cp /storage/yufe/tools/FragPipe-18.0/fragpipe/lib/fragpipe-18.0.jar:/storage/yufe/tools/FragPipe-18.0/fragpipe/lib/commons-io-2.11.0.jar com.github.chhh.utils.FileMove --no-err /storage/yufe/data/JPST000971/mzml/20201112_MEC1-MF-1cell-Eclipse-DIA-01_rank3.pepXML /storage/yufe/results/msfragger_dia_paper/single_cell_1cell_10cells12xLib/msfraggerdiadda/20201112_MEC1-MF-1cell-Eclipse-DIA-01_rank3.pepXML
Process 'MSFragger move pepxml' finished, exit code: 0
MSFragger move pepxml
java -cp /storage/yufe/tools/FragPipe-18.0/fragpipe/lib/fragpipe-18.0.jar:/storage/yufe/tools/FragPipe-18.0/fragpipe/lib/commons-io-2.11.0.jar com.github.chhh.utils.FileMove --no-err /storage/yufe/data/JPST000971/mzml/20201112_MEC1-MF-1cell-Eclipse-DIA-01_rank4.pepXML /storage/yufe/results/msfragger_dia_paper/single_cell_1cell_10cells12xLib/msfraggerdiadda/20201112_MEC1-MF-1cell-Eclipse-DIA-01_rank4.pepXML
Process 'MSFragger move pepxml' finished, exit code: 0
MSFragger move pepxml
java -cp /storage/yufe/tools/FragPipe-18.0/fragpipe/lib/fragpipe-18.0.jar:/storage/yufe/tools/FragPipe-18.0/fragpipe/lib/commons-io-2.11.0.jar com.github.chhh.utils.FileMove --no-err /storage/yufe/data/JPST000971/mzml/20201112_MEC1-MF-1cell-Eclipse-DIA-01_rank5.pepXML /storage/yufe/results/msfragger_dia_paper/single_cell_1cell_10cells12xLib/msfraggerdiadda/20201112_MEC1-MF-1cell-Eclipse-DIA-01_rank5.pepXML
Process 'MSFragger move pepxml' finished, exit code: 0
MSFragger move pin
java -cp /storage/yufe/tools/FragPipe-18.0/fragpipe/lib/fragpipe-18.0.jar:/storage/yufe/tools/FragPipe-18.0/fragpipe/lib/commons-io-2.11.0.jar com.github.chhh.utils.FileMove --no-err /storage/yufe/data/JPST000971/mzml/20201112_MEC1-MF-1cell-Eclipse-DIA-01.pin /storage/yufe/results/msfragger_dia_paper/single_cell_1cell_10cells12xLib/msfraggerdiadda/20201112_MEC1-MF-1cell-Eclipse-DIA-01.pin
Process 'MSFragger move pin' finished, exit code: 0
MSFragger move pepxml
java -cp /storage/yufe/tools/FragPipe-18.0/fragpipe/lib/fragpipe-18.0.jar:/storage/yufe/tools/FragPipe-18.0/fragpipe/lib/commons-io-2.11.0.jar com.github.chhh.utils.FileMove --no-err /storage/yufe/data/JPST000971/mzml/20201112_MEC1-MF-1cell-Eclipse-DIA-02_rank1.pepXML /storage/yufe/results/msfragger_dia_paper/single_cell_1cell_10cells12xLib/msfraggerdiadda/20201112_MEC1-MF-1cell-Eclipse-DIA-02_rank1.pepXML
Process 'MSFragger move pepxml' finished, exit code: 0
MSFragger move pepxml
java -cp /storage/yufe/tools/FragPipe-18.0/fragpipe/lib/fragpipe-18.0.jar:/storage/yufe/tools/FragPipe-18.0/fragpipe/lib/commons-io-2.11.0.jar com.github.chhh.utils.FileMove --no-err /storage/yufe/data/JPST000971/mzml/20201112_MEC1-MF-1cell-Eclipse-DIA-02_rank2.pepXML /storage/yufe/results/msfragger_dia_paper/single_cell_1cell_10cells12xLib/msfraggerdiadda/20201112_MEC1-MF-1cell-Eclipse-DIA-02_rank2.pepXML
Process 'MSFragger move pepxml' finished, exit code: 0
MSFragger move pepxml
java -cp /storage/yufe/tools/FragPipe-18.0/fragpipe/lib/fragpipe-18.0.jar:/storage/yufe/tools/FragPipe-18.0/fragpipe/lib/commons-io-2.11.0.jar com.github.chhh.utils.FileMove --no-err /storage/yufe/data/JPST000971/mzml/20201112_MEC1-MF-1cell-Eclipse-DIA-02_rank3.pepXML /storage/yufe/results/msfragger_dia_paper/single_cell_1cell_10cells12xLib/msfraggerdiadda/20201112_MEC1-MF-1cell-Eclipse-DIA-02_rank3.pepXML
Process 'MSFragger move pepxml' finished, exit code: 0
MSFragger move pepxml
java -cp /storage/yufe/tools/FragPipe-18.0/fragpipe/lib/fragpipe-18.0.jar:/storage/yufe/tools/FragPipe-18.0/fragpipe/lib/commons-io-2.11.0.jar com.github.chhh.utils.FileMove --no-err /storage/yufe/data/JPST000971/mzml/20201112_MEC1-MF-1cell-Eclipse-DIA-02_rank4.pepXML /storage/yufe/results/msfragger_dia_paper/single_cell_1cell_10cells12xLib/msfraggerdiadda/20201112_MEC1-MF-1cell-Eclipse-DIA-02_rank4.pepXML
Process 'MSFragger move pepxml' finished, exit code: 0
MSFragger move pepxml
java -cp /storage/yufe/tools/FragPipe-18.0/fragpipe/lib/fragpipe-18.0.jar:/storage/yufe/tools/FragPipe-18.0/fragpipe/lib/commons-io-2.11.0.jar com.github.chhh.utils.FileMove --no-err /storage/yufe/data/JPST000971/mzml/20201112_MEC1-MF-1cell-Eclipse-DIA-02_rank5.pepXML /storage/yufe/results/msfragger_dia_paper/single_cell_1cell_10cells12xLib/msfraggerdiadda/20201112_MEC1-MF-1cell-Eclipse-DIA-02_rank5.pepXML
Process 'MSFragger move pepxml' finished, exit code: 0
MSFragger move pin
java -cp /storage/yufe/tools/FragPipe-18.0/fragpipe/lib/fragpipe-18.0.jar:/storage/yufe/tools/FragPipe-18.0/fragpipe/lib/commons-io-2.11.0.jar com.github.chhh.utils.FileMove --no-err /storage/yufe/data/JPST000971/mzml/20201112_MEC1-MF-1cell-Eclipse-DIA-02.pin /storage/yufe/results/msfragger_dia_paper/single_cell_1cell_10cells12xLib/msfraggerdiadda/20201112_MEC1-MF-1cell-Eclipse-DIA-02.pin
Process 'MSFragger move pin' finished, exit code: 0
MSFragger move pepxml
java -cp /storage/yufe/tools/FragPipe-18.0/fragpipe/lib/fragpipe-18.0.jar:/storage/yufe/tools/FragPipe-18.0/fragpipe/lib/commons-io-2.11.0.jar com.github.chhh.utils.FileMove --no-err /storage/yufe/data/JPST000971/mzml/20201112_MEC1-MF-1cell-Eclipse-DIA-03_rank1.pepXML /storage/yufe/results/msfragger_dia_paper/single_cell_1cell_10cells12xLib/msfraggerdiadda/20201112_MEC1-MF-1cell-Eclipse-DIA-03_rank1.pepXML
Process 'MSFragger move pepxml' finished, exit code: 0
MSFragger move pepxml
java -cp /storage/yufe/tools/FragPipe-18.0/fragpipe/lib/fragpipe-18.0.jar:/storage/yufe/tools/FragPipe-18.0/fragpipe/lib/commons-io-2.11.0.jar com.github.chhh.utils.FileMove --no-err /storage/yufe/data/JPST000971/mzml/20201112_MEC1-MF-1cell-Eclipse-DIA-03_rank2.pepXML /storage/yufe/results/msfragger_dia_paper/single_cell_1cell_10cells12xLib/msfraggerdiadda/20201112_MEC1-MF-1cell-Eclipse-DIA-03_rank2.pepXML
Process 'MSFragger move pepxml' finished, exit code: 0
MSFragger move pepxml
java -cp /storage/yufe/tools/FragPipe-18.0/fragpipe/lib/fragpipe-18.0.jar:/storage/yufe/tools/FragPipe-18.0/fragpipe/lib/commons-io-2.11.0.jar com.github.chhh.utils.FileMove --no-err /storage/yufe/data/JPST000971/mzml/20201112_MEC1-MF-1cell-Eclipse-DIA-03_rank3.pepXML /storage/yufe/results/msfragger_dia_paper/single_cell_1cell_10cells12xLib/msfraggerdiadda/20201112_MEC1-MF-1cell-Eclipse-DIA-03_rank3.pepXML
Process 'MSFragger move pepxml' finished, exit code: 0
MSFragger move pepxml
java -cp /storage/yufe/tools/FragPipe-18.0/fragpipe/lib/fragpipe-18.0.jar:/storage/yufe/tools/FragPipe-18.0/fragpipe/lib/commons-io-2.11.0.jar com.github.chhh.utils.FileMove --no-err /storage/yufe/data/JPST000971/mzml/20201112_MEC1-MF-1cell-Eclipse-DIA-03_rank4.pepXML /storage/yufe/results/msfragger_dia_paper/single_cell_1cell_10cells12xLib/msfraggerdiadda/20201112_MEC1-MF-1cell-Eclipse-DIA-03_rank4.pepXML
Process 'MSFragger move pepxml' finished, exit code: 0
MSFragger move pepxml
java -cp /storage/yufe/tools/FragPipe-18.0/fragpipe/lib/fragpipe-18.0.jar:/storage/yufe/tools/FragPipe-18.0/fragpipe/lib/commons-io-2.11.0.jar com.github.chhh.utils.FileMove --no-err /storage/yufe/data/JPST000971/mzml/20201112_MEC1-MF-1cell-Eclipse-DIA-03_rank5.pepXML /storage/yufe/results/msfragger_dia_paper/single_cell_1cell_10cells12xLib/msfraggerdiadda/20201112_MEC1-MF-1cell-Eclipse-DIA-03_rank5.pepXML
Process 'MSFragger move pepxml' finished, exit code: 0
MSFragger move pin
java -cp /storage/yufe/tools/FragPipe-18.0/fragpipe/lib/fragpipe-18.0.jar:/storage/yufe/tools/FragPipe-18.0/fragpipe/lib/commons-io-2.11.0.jar com.github.chhh.utils.FileMove --no-err /storage/yufe/data/JPST000971/mzml/20201112_MEC1-MF-1cell-Eclipse-DIA-03.pin /storage/yufe/results/msfragger_dia_paper/single_cell_1cell_10cells12xLib/msfraggerdiadda/20201112_MEC1-MF-1cell-Eclipse-DIA-03.pin
Process 'MSFragger move pin' finished, exit code: 0
MSFragger move pepxml
java -cp /storage/yufe/tools/FragPipe-18.0/fragpipe/lib/fragpipe-18.0.jar:/storage/yufe/tools/FragPipe-18.0/fragpipe/lib/commons-io-2.11.0.jar com.github.chhh.utils.FileMove --no-err /storage/yufe/data/JPST000971/mzml/MicroProt-MEC1-smallscale-lib12x/20201106_MEC1-MF-10cells-Eclipse-DIA-01_rank1.pepXML /storage/yufe/results/msfragger_dia_paper/single_cell_1cell_10cells12xLib/msfraggerdiadda/20201106_MEC1-MF-10cells-Eclipse-DIA-01_rank1.pepXML
Process 'MSFragger move pepxml' finished, exit code: 0
MSFragger move pepxml
java -cp /storage/yufe/tools/FragPipe-18.0/fragpipe/lib/fragpipe-18.0.jar:/storage/yufe/tools/FragPipe-18.0/fragpipe/lib/commons-io-2.11.0.jar com.github.chhh.utils.FileMove --no-err /storage/yufe/data/JPST000971/mzml/MicroProt-MEC1-smallscale-lib12x/20201106_MEC1-MF-10cells-Eclipse-DIA-01_rank2.pepXML /storage/yufe/results/msfragger_dia_paper/single_cell_1cell_10cells12xLib/msfraggerdiadda/20201106_MEC1-MF-10cells-Eclipse-DIA-01_rank2.pepXML
Process 'MSFragger move pepxml' finished, exit code: 0
MSFragger move pepxml
java -cp /storage/yufe/tools/FragPipe-18.0/fragpipe/lib/fragpipe-18.0.jar:/storage/yufe/tools/FragPipe-18.0/fragpipe/lib/commons-io-2.11.0.jar com.github.chhh.utils.FileMove --no-err /storage/yufe/data/JPST000971/mzml/MicroProt-MEC1-smallscale-lib12x/20201106_MEC1-MF-10cells-Eclipse-DIA-01_rank3.pepXML /storage/yufe/results/msfragger_dia_paper/single_cell_1cell_10cells12xLib/msfraggerdiadda/20201106_MEC1-MF-10cells-Eclipse-DIA-01_rank3.pepXML
Process 'MSFragger move pepxml' finished, exit code: 0
MSFragger move pepxml
java -cp /storage/yufe/tools/FragPipe-18.0/fragpipe/lib/fragpipe-18.0.jar:/storage/yufe/tools/FragPipe-18.0/fragpipe/lib/commons-io-2.11.0.jar com.github.chhh.utils.FileMove --no-err /storage/yufe/data/JPST000971/mzml/MicroProt-MEC1-smallscale-lib12x/20201106_MEC1-MF-10cells-Eclipse-DIA-01_rank4.pepXML /storage/yufe/results/msfragger_dia_paper/single_cell_1cell_10cells12xLib/msfraggerdiadda/20201106_MEC1-MF-10cells-Eclipse-DIA-01_rank4.pepXML
Process 'MSFragger move pepxml' finished, exit code: 0
MSFragger move pepxml
java -cp /storage/yufe/tools/FragPipe-18.0/fragpipe/lib/fragpipe-18.0.jar:/storage/yufe/tools/FragPipe-18.0/fragpipe/lib/commons-io-2.11.0.jar com.github.chhh.utils.FileMove --no-err /storage/yufe/data/JPST000971/mzml/MicroProt-MEC1-smallscale-lib12x/20201106_MEC1-MF-10cells-Eclipse-DIA-01_rank5.pepXML /storage/yufe/results/msfragger_dia_paper/single_cell_1cell_10cells12xLib/msfraggerdiadda/20201106_MEC1-MF-10cells-Eclipse-DIA-01_rank5.pepXML
Process 'MSFragger move pepxml' finished, exit code: 0
MSFragger move pin
java -cp /storage/yufe/tools/FragPipe-18.0/fragpipe/lib/fragpipe-18.0.jar:/storage/yufe/tools/FragPipe-18.0/fragpipe/lib/commons-io-2.11.0.jar com.github.chhh.utils.FileMove --no-err /storage/yufe/data/JPST000971/mzml/MicroProt-MEC1-smallscale-lib12x/20201106_MEC1-MF-10cells-Eclipse-DIA-01.pin /storage/yufe/results/msfragger_dia_paper/single_cell_1cell_10cells12xLib/msfraggerdiadda/20201106_MEC1-MF-10cells-Eclipse-DIA-01.pin
Process 'MSFragger move pin' finished, exit code: 0
MSFragger move pepxml
java -cp /storage/yufe/tools/FragPipe-18.0/fragpipe/lib/fragpipe-18.0.jar:/storage/yufe/tools/FragPipe-18.0/fragpipe/lib/commons-io-2.11.0.jar com.github.chhh.utils.FileMove --no-err /storage/yufe/data/JPST000971/mzml/MicroProt-MEC1-smallscale-lib12x/20201106_MEC1-MF-10cells-Eclipse-DIA-02_rank1.pepXML /storage/yufe/results/msfragger_dia_paper/single_cell_1cell_10cells12xLib/msfraggerdiadda/20201106_MEC1-MF-10cells-Eclipse-DIA-02_rank1.pepXML
Process 'MSFragger move pepxml' finished, exit code: 0
MSFragger move pepxml
java -cp /storage/yufe/tools/FragPipe-18.0/fragpipe/lib/fragpipe-18.0.jar:/storage/yufe/tools/FragPipe-18.0/fragpipe/lib/commons-io-2.11.0.jar com.github.chhh.utils.FileMove --no-err /storage/yufe/data/JPST000971/mzml/MicroProt-MEC1-smallscale-lib12x/20201106_MEC1-MF-10cells-Eclipse-DIA-02_rank2.pepXML /storage/yufe/results/msfragger_dia_paper/single_cell_1cell_10cells12xLib/msfraggerdiadda/20201106_MEC1-MF-10cells-Eclipse-DIA-02_rank2.pepXML
Process 'MSFragger move pepxml' finished, exit code: 0
MSFragger move pepxml
java -cp /storage/yufe/tools/FragPipe-18.0/fragpipe/lib/fragpipe-18.0.jar:/storage/yufe/tools/FragPipe-18.0/fragpipe/lib/commons-io-2.11.0.jar com.github.chhh.utils.FileMove --no-err /storage/yufe/data/JPST000971/mzml/MicroProt-MEC1-smallscale-lib12x/20201106_MEC1-MF-10cells-Eclipse-DIA-02_rank3.pepXML /storage/yufe/results/msfragger_dia_paper/single_cell_1cell_10cells12xLib/msfraggerdiadda/20201106_MEC1-MF-10cells-Eclipse-DIA-02_rank3.pepXML
Process 'MSFragger move pepxml' finished, exit code: 0
MSFragger move pepxml
java -cp /storage/yufe/tools/FragPipe-18.0/fragpipe/lib/fragpipe-18.0.jar:/storage/yufe/tools/FragPipe-18.0/fragpipe/lib/commons-io-2.11.0.jar com.github.chhh.utils.FileMove --no-err /storage/yufe/data/JPST000971/mzml/MicroProt-MEC1-smallscale-lib12x/20201106_MEC1-MF-10cells-Eclipse-DIA-02_rank4.pepXML /storage/yufe/results/msfragger_dia_paper/single_cell_1cell_10cells12xLib/msfraggerdiadda/20201106_MEC1-MF-10cells-Eclipse-DIA-02_rank4.pepXML
Process 'MSFragger move pepxml' finished, exit code: 0
MSFragger move pepxml
java -cp /storage/yufe/tools/FragPipe-18.0/fragpipe/lib/fragpipe-18.0.jar:/storage/yufe/tools/FragPipe-18.0/fragpipe/lib/commons-io-2.11.0.jar com.github.chhh.utils.FileMove --no-err /storage/yufe/data/JPST000971/mzml/MicroProt-MEC1-smallscale-lib12x/20201106_MEC1-MF-10cells-Eclipse-DIA-02_rank5.pepXML /storage/yufe/results/msfragger_dia_paper/single_cell_1cell_10cells12xLib/msfraggerdiadda/20201106_MEC1-MF-10cells-Eclipse-DIA-02_rank5.pepXML
Process 'MSFragger move pepxml' finished, exit code: 0
MSFragger move pin
java -cp /storage/yufe/tools/FragPipe-18.0/fragpipe/lib/fragpipe-18.0.jar:/storage/yufe/tools/FragPipe-18.0/fragpipe/lib/commons-io-2.11.0.jar com.github.chhh.utils.FileMove --no-err /storage/yufe/data/JPST000971/mzml/MicroProt-MEC1-smallscale-lib12x/20201106_MEC1-MF-10cells-Eclipse-DIA-02.pin /storage/yufe/results/msfragger_dia_paper/single_cell_1cell_10cells12xLib/msfraggerdiadda/20201106_MEC1-MF-10cells-Eclipse-DIA-02.pin
Process 'MSFragger move pin' finished, exit code: 0
MSFragger move pepxml
java -cp /storage/yufe/tools/FragPipe-18.0/fragpipe/lib/fragpipe-18.0.jar:/storage/yufe/tools/FragPipe-18.0/fragpipe/lib/commons-io-2.11.0.jar com.github.chhh.utils.FileMove --no-err /storage/yufe/data/JPST000971/mzml/MicroProt-MEC1-smallscale-lib12x/20201106_MEC1-MF-10cells-Eclipse-DIA-03_rank1.pepXML /storage/yufe/results/msfragger_dia_paper/single_cell_1cell_10cells12xLib/msfraggerdiadda/20201106_MEC1-MF-10cells-Eclipse-DIA-03_rank1.pepXML
Process 'MSFragger move pepxml' finished, exit code: 0
MSFragger move pepxml
java -cp /storage/yufe/tools/FragPipe-18.0/fragpipe/lib/fragpipe-18.0.jar:/storage/yufe/tools/FragPipe-18.0/fragpipe/lib/commons-io-2.11.0.jar com.github.chhh.utils.FileMove --no-err /storage/yufe/data/JPST000971/mzml/MicroProt-MEC1-smallscale-lib12x/20201106_MEC1-MF-10cells-Eclipse-DIA-03_rank2.pepXML /storage/yufe/results/msfragger_dia_paper/single_cell_1cell_10cells12xLib/msfraggerdiadda/20201106_MEC1-MF-10cells-Eclipse-DIA-03_rank2.pepXML
Process 'MSFragger move pepxml' finished, exit code: 0
MSFragger move pepxml
java -cp /storage/yufe/tools/FragPipe-18.0/fragpipe/lib/fragpipe-18.0.jar:/storage/yufe/tools/FragPipe-18.0/fragpipe/lib/commons-io-2.11.0.jar com.github.chhh.utils.FileMove --no-err /storage/yufe/data/JPST000971/mzml/MicroProt-MEC1-smallscale-lib12x/20201106_MEC1-MF-10cells-Eclipse-DIA-03_rank3.pepXML /storage/yufe/results/msfragger_dia_paper/single_cell_1cell_10cells12xLib/msfraggerdiadda/20201106_MEC1-MF-10cells-Eclipse-DIA-03_rank3.pepXML
Process 'MSFragger move pepxml' finished, exit code: 0
MSFragger move pepxml
java -cp /storage/yufe/tools/FragPipe-18.0/fragpipe/lib/fragpipe-18.0.jar:/storage/yufe/tools/FragPipe-18.0/fragpipe/lib/commons-io-2.11.0.jar com.github.chhh.utils.FileMove --no-err /storage/yufe/data/JPST000971/mzml/MicroProt-MEC1-smallscale-lib12x/20201106_MEC1-MF-10cells-Eclipse-DIA-03_rank4.pepXML /storage/yufe/results/msfragger_dia_paper/single_cell_1cell_10cells12xLib/msfraggerdiadda/20201106_MEC1-MF-10cells-Eclipse-DIA-03_rank4.pepXML
Process 'MSFragger move pepxml' finished, exit code: 0
MSFragger move pepxml
java -cp /storage/yufe/tools/FragPipe-18.0/fragpipe/lib/fragpipe-18.0.jar:/storage/yufe/tools/FragPipe-18.0/fragpipe/lib/commons-io-2.11.0.jar com.github.chhh.utils.FileMove --no-err /storage/yufe/data/JPST000971/mzml/MicroProt-MEC1-smallscale-lib12x/20201106_MEC1-MF-10cells-Eclipse-DIA-03_rank5.pepXML /storage/yufe/results/msfragger_dia_paper/single_cell_1cell_10cells12xLib/msfraggerdiadda/20201106_MEC1-MF-10cells-Eclipse-DIA-03_rank5.pepXML
Process 'MSFragger move pepxml' finished, exit code: 0
MSFragger move pin
java -cp /storage/yufe/tools/FragPipe-18.0/fragpipe/lib/fragpipe-18.0.jar:/storage/yufe/tools/FragPipe-18.0/fragpipe/lib/commons-io-2.11.0.jar com.github.chhh.utils.FileMove --no-err /storage/yufe/data/JPST000971/mzml/MicroProt-MEC1-smallscale-lib12x/20201106_MEC1-MF-10cells-Eclipse-DIA-03.pin /storage/yufe/results/msfragger_dia_paper/single_cell_1cell_10cells12xLib/msfraggerdiadda/20201106_MEC1-MF-10cells-Eclipse-DIA-03.pin
Process 'MSFragger move pin' finished, exit code: 0
MSFragger move pepxml
java -cp /storage/yufe/tools/FragPipe-18.0/fragpipe/lib/fragpipe-18.0.jar:/storage/yufe/tools/FragPipe-18.0/fragpipe/lib/commons-io-2.11.0.jar com.github.chhh.utils.FileMove --no-err /storage/yufe/data/JPST000971/mzml/MicroProt-MEC1-smallscale-lib12x/20201112_MEC1-MF-10cells-Eclipse-DIA-01_rank1.pepXML /storage/yufe/results/msfragger_dia_paper/single_cell_1cell_10cells12xLib/msfraggerdiadda/20201112_MEC1-MF-10cells-Eclipse-DIA-01_rank1.pepXML
Process 'MSFragger move pepxml' finished, exit code: 0
MSFragger move pepxml
java -cp /storage/yufe/tools/FragPipe-18.0/fragpipe/lib/fragpipe-18.0.jar:/storage/yufe/tools/FragPipe-18.0/fragpipe/lib/commons-io-2.11.0.jar com.github.chhh.utils.FileMove --no-err /storage/yufe/data/JPST000971/mzml/MicroProt-MEC1-smallscale-lib12x/20201112_MEC1-MF-10cells-Eclipse-DIA-01_rank2.pepXML /storage/yufe/results/msfragger_dia_paper/single_cell_1cell_10cells12xLib/msfraggerdiadda/20201112_MEC1-MF-10cells-Eclipse-DIA-01_rank2.pepXML
Process 'MSFragger move pepxml' finished, exit code: 0
MSFragger move pepxml
java -cp /storage/yufe/tools/FragPipe-18.0/fragpipe/lib/fragpipe-18.0.jar:/storage/yufe/tools/FragPipe-18.0/fragpipe/lib/commons-io-2.11.0.jar com.github.chhh.utils.FileMove --no-err /storage/yufe/data/JPST000971/mzml/MicroProt-MEC1-smallscale-lib12x/20201112_MEC1-MF-10cells-Eclipse-DIA-01_rank3.pepXML /storage/yufe/results/msfragger_dia_paper/single_cell_1cell_10cells12xLib/msfraggerdiadda/20201112_MEC1-MF-10cells-Eclipse-DIA-01_rank3.pepXML
Process 'MSFragger move pepxml' finished, exit code: 0
MSFragger move pepxml
java -cp /storage/yufe/tools/FragPipe-18.0/fragpipe/lib/fragpipe-18.0.jar:/storage/yufe/tools/FragPipe-18.0/fragpipe/lib/commons-io-2.11.0.jar com.github.chhh.utils.FileMove --no-err /storage/yufe/data/JPST000971/mzml/MicroProt-MEC1-smallscale-lib12x/20201112_MEC1-MF-10cells-Eclipse-DIA-01_rank4.pepXML /storage/yufe/results/msfragger_dia_paper/single_cell_1cell_10cells12xLib/msfraggerdiadda/20201112_MEC1-MF-10cells-Eclipse-DIA-01_rank4.pepXML
Process 'MSFragger move pepxml' finished, exit code: 0
MSFragger move pepxml
java -cp /storage/yufe/tools/FragPipe-18.0/fragpipe/lib/fragpipe-18.0.jar:/storage/yufe/tools/FragPipe-18.0/fragpipe/lib/commons-io-2.11.0.jar com.github.chhh.utils.FileMove --no-err /storage/yufe/data/JPST000971/mzml/MicroProt-MEC1-smallscale-lib12x/20201112_MEC1-MF-10cells-Eclipse-DIA-01_rank5.pepXML /storage/yufe/results/msfragger_dia_paper/single_cell_1cell_10cells12xLib/msfraggerdiadda/20201112_MEC1-MF-10cells-Eclipse-DIA-01_rank5.pepXML
Process 'MSFragger move pepxml' finished, exit code: 0
MSFragger move pin
java -cp /storage/yufe/tools/FragPipe-18.0/fragpipe/lib/fragpipe-18.0.jar:/storage/yufe/tools/FragPipe-18.0/fragpipe/lib/commons-io-2.11.0.jar com.github.chhh.utils.FileMove --no-err /storage/yufe/data/JPST000971/mzml/MicroProt-MEC1-smallscale-lib12x/20201112_MEC1-MF-10cells-Eclipse-DIA-01.pin /storage/yufe/results/msfragger_dia_paper/single_cell_1cell_10cells12xLib/msfraggerdiadda/20201112_MEC1-MF-10cells-Eclipse-DIA-01.pin
Process 'MSFragger move pin' finished, exit code: 0
MSFragger move pepxml
java -cp /storage/yufe/tools/FragPipe-18.0/fragpipe/lib/fragpipe-18.0.jar:/storage/yufe/tools/FragPipe-18.0/fragpipe/lib/commons-io-2.11.0.jar com.github.chhh.utils.FileMove --no-err /storage/yufe/data/JPST000971/mzml/MicroProt-MEC1-smallscale-lib12x/20201112_MEC1-MF-10cells-Eclipse-DIA-02_rank1.pepXML /storage/yufe/results/msfragger_dia_paper/single_cell_1cell_10cells12xLib/msfraggerdiadda/20201112_MEC1-MF-10cells-Eclipse-DIA-02_rank1.pepXML
Process 'MSFragger move pepxml' finished, exit code: 0
MSFragger move pepxml
java -cp /storage/yufe/tools/FragPipe-18.0/fragpipe/lib/fragpipe-18.0.jar:/storage/yufe/tools/FragPipe-18.0/fragpipe/lib/commons-io-2.11.0.jar com.github.chhh.utils.FileMove --no-err /storage/yufe/data/JPST000971/mzml/MicroProt-MEC1-smallscale-lib12x/20201112_MEC1-MF-10cells-Eclipse-DIA-02_rank2.pepXML /storage/yufe/results/msfragger_dia_paper/single_cell_1cell_10cells12xLib/msfraggerdiadda/20201112_MEC1-MF-10cells-Eclipse-DIA-02_rank2.pepXML
Process 'MSFragger move pepxml' finished, exit code: 0
MSFragger move pepxml
java -cp /storage/yufe/tools/FragPipe-18.0/fragpipe/lib/fragpipe-18.0.jar:/storage/yufe/tools/FragPipe-18.0/fragpipe/lib/commons-io-2.11.0.jar com.github.chhh.utils.FileMove --no-err /storage/yufe/data/JPST000971/mzml/MicroProt-MEC1-smallscale-lib12x/20201112_MEC1-MF-10cells-Eclipse-DIA-02_rank3.pepXML /storage/yufe/results/msfragger_dia_paper/single_cell_1cell_10cells12xLib/msfraggerdiadda/20201112_MEC1-MF-10cells-Eclipse-DIA-02_rank3.pepXML
Process 'MSFragger move pepxml' finished, exit code: 0
MSFragger move pepxml
java -cp /storage/yufe/tools/FragPipe-18.0/fragpipe/lib/fragpipe-18.0.jar:/storage/yufe/tools/FragPipe-18.0/fragpipe/lib/commons-io-2.11.0.jar com.github.chhh.utils.FileMove --no-err /storage/yufe/data/JPST000971/mzml/MicroProt-MEC1-smallscale-lib12x/20201112_MEC1-MF-10cells-Eclipse-DIA-02_rank4.pepXML /storage/yufe/results/msfragger_dia_paper/single_cell_1cell_10cells12xLib/msfraggerdiadda/20201112_MEC1-MF-10cells-Eclipse-DIA-02_rank4.pepXML
Process 'MSFragger move pepxml' finished, exit code: 0
MSFragger move pepxml
java -cp /storage/yufe/tools/FragPipe-18.0/fragpipe/lib/fragpipe-18.0.jar:/storage/yufe/tools/FragPipe-18.0/fragpipe/lib/commons-io-2.11.0.jar com.github.chhh.utils.FileMove --no-err /storage/yufe/data/JPST000971/mzml/MicroProt-MEC1-smallscale-lib12x/20201112_MEC1-MF-10cells-Eclipse-DIA-02_rank5.pepXML /storage/yufe/results/msfragger_dia_paper/single_cell_1cell_10cells12xLib/msfraggerdiadda/20201112_MEC1-MF-10cells-Eclipse-DIA-02_rank5.pepXML
Process 'MSFragger move pepxml' finished, exit code: 0
MSFragger move pin
java -cp /storage/yufe/tools/FragPipe-18.0/fragpipe/lib/fragpipe-18.0.jar:/storage/yufe/tools/FragPipe-18.0/fragpipe/lib/commons-io-2.11.0.jar com.github.chhh.utils.FileMove --no-err /storage/yufe/data/JPST000971/mzml/MicroProt-MEC1-smallscale-lib12x/20201112_MEC1-MF-10cells-Eclipse-DIA-02.pin /storage/yufe/results/msfragger_dia_paper/single_cell_1cell_10cells12xLib/msfraggerdiadda/20201112_MEC1-MF-10cells-Eclipse-DIA-02.pin
Process 'MSFragger move pin' finished, exit code: 0
MSFragger move pepxml
java -cp /storage/yufe/tools/FragPipe-18.0/fragpipe/lib/fragpipe-18.0.jar:/storage/yufe/tools/FragPipe-18.0/fragpipe/lib/commons-io-2.11.0.jar com.github.chhh.utils.FileMove --no-err /storage/yufe/data/JPST000971/mzml/MicroProt-MEC1-smallscale-lib12x/20201112_MEC1-MF-10cells-Eclipse-DIA-03_rank1.pepXML /storage/yufe/results/msfragger_dia_paper/single_cell_1cell_10cells12xLib/msfraggerdiadda/20201112_MEC1-MF-10cells-Eclipse-DIA-03_rank1.pepXML
Process 'MSFragger move pepxml' finished, exit code: 0
MSFragger move pepxml
java -cp /storage/yufe/tools/FragPipe-18.0/fragpipe/lib/fragpipe-18.0.jar:/storage/yufe/tools/FragPipe-18.0/fragpipe/lib/commons-io-2.11.0.jar com.github.chhh.utils.FileMove --no-err /storage/yufe/data/JPST000971/mzml/MicroProt-MEC1-smallscale-lib12x/20201112_MEC1-MF-10cells-Eclipse-DIA-03_rank2.pepXML /storage/yufe/results/msfragger_dia_paper/single_cell_1cell_10cells12xLib/msfraggerdiadda/20201112_MEC1-MF-10cells-Eclipse-DIA-03_rank2.pepXML
Process 'MSFragger move pepxml' finished, exit code: 0
MSFragger move pepxml
java -cp /storage/yufe/tools/FragPipe-18.0/fragpipe/lib/fragpipe-18.0.jar:/storage/yufe/tools/FragPipe-18.0/fragpipe/lib/commons-io-2.11.0.jar com.github.chhh.utils.FileMove --no-err /storage/yufe/data/JPST000971/mzml/MicroProt-MEC1-smallscale-lib12x/20201112_MEC1-MF-10cells-Eclipse-DIA-03_rank3.pepXML /storage/yufe/results/msfragger_dia_paper/single_cell_1cell_10cells12xLib/msfraggerdiadda/20201112_MEC1-MF-10cells-Eclipse-DIA-03_rank3.pepXML
Process 'MSFragger move pepxml' finished, exit code: 0
MSFragger move pepxml
java -cp /storage/yufe/tools/FragPipe-18.0/fragpipe/lib/fragpipe-18.0.jar:/storage/yufe/tools/FragPipe-18.0/fragpipe/lib/commons-io-2.11.0.jar com.github.chhh.utils.FileMove --no-err /storage/yufe/data/JPST000971/mzml/MicroProt-MEC1-smallscale-lib12x/20201112_MEC1-MF-10cells-Eclipse-DIA-03_rank4.pepXML /storage/yufe/results/msfragger_dia_paper/single_cell_1cell_10cells12xLib/msfraggerdiadda/20201112_MEC1-MF-10cells-Eclipse-DIA-03_rank4.pepXML
Process 'MSFragger move pepxml' finished, exit code: 0
MSFragger move pepxml
java -cp /storage/yufe/tools/FragPipe-18.0/fragpipe/lib/fragpipe-18.0.jar:/storage/yufe/tools/FragPipe-18.0/fragpipe/lib/commons-io-2.11.0.jar com.github.chhh.utils.FileMove --no-err /storage/yufe/data/JPST000971/mzml/MicroProt-MEC1-smallscale-lib12x/20201112_MEC1-MF-10cells-Eclipse-DIA-03_rank5.pepXML /storage/yufe/results/msfragger_dia_paper/single_cell_1cell_10cells12xLib/msfraggerdiadda/20201112_MEC1-MF-10cells-Eclipse-DIA-03_rank5.pepXML
Process 'MSFragger move pepxml' finished, exit code: 0
MSFragger move pin
java -cp /storage/yufe/tools/FragPipe-18.0/fragpipe/lib/fragpipe-18.0.jar:/storage/yufe/tools/FragPipe-18.0/fragpipe/lib/commons-io-2.11.0.jar com.github.chhh.utils.FileMove --no-err /storage/yufe/data/JPST000971/mzml/MicroProt-MEC1-smallscale-lib12x/20201112_MEC1-MF-10cells-Eclipse-DIA-03.pin /storage/yufe/results/msfragger_dia_paper/single_cell_1cell_10cells12xLib/msfraggerdiadda/20201112_MEC1-MF-10cells-Eclipse-DIA-03.pin
Process 'MSFragger move pin' finished, exit code: 0
MSFragger move pepxml
java -cp /storage/yufe/tools/FragPipe-18.0/fragpipe/lib/fragpipe-18.0.jar:/storage/yufe/tools/FragPipe-18.0/fragpipe/lib/commons-io-2.11.0.jar com.github.chhh.utils.FileMove --no-err /storage/yufe/data/JPST000971/mzml/MicroProt-MEC1-smallscale-lib12x/20201119_MEC1-Vial-1500pg-Eclipse-DIA-01_rank1.pepXML /storage/yufe/results/msfragger_dia_paper/single_cell_1cell_10cells12xLib/msfraggerdiadda/20201119_MEC1-Vial-1500pg-Eclipse-DIA-01_rank1.pepXML
Process 'MSFragger move pepxml' finished, exit code: 0
MSFragger move pepxml
java -cp /storage/yufe/tools/FragPipe-18.0/fragpipe/lib/fragpipe-18.0.jar:/storage/yufe/tools/FragPipe-18.0/fragpipe/lib/commons-io-2.11.0.jar com.github.chhh.utils.FileMove --no-err /storage/yufe/data/JPST000971/mzml/MicroProt-MEC1-smallscale-lib12x/20201119_MEC1-Vial-1500pg-Eclipse-DIA-01_rank2.pepXML /storage/yufe/results/msfragger_dia_paper/single_cell_1cell_10cells12xLib/msfraggerdiadda/20201119_MEC1-Vial-1500pg-Eclipse-DIA-01_rank2.pepXML
Process 'MSFragger move pepxml' finished, exit code: 0
MSFragger move pepxml
java -cp /storage/yufe/tools/FragPipe-18.0/fragpipe/lib/fragpipe-18.0.jar:/storage/yufe/tools/FragPipe-18.0/fragpipe/lib/commons-io-2.11.0.jar com.github.chhh.utils.FileMove --no-err /storage/yufe/data/JPST000971/mzml/MicroProt-MEC1-smallscale-lib12x/20201119_MEC1-Vial-1500pg-Eclipse-DIA-01_rank3.pepXML /storage/yufe/results/msfragger_dia_paper/single_cell_1cell_10cells12xLib/msfraggerdiadda/20201119_MEC1-Vial-1500pg-Eclipse-DIA-01_rank3.pepXML
Process 'MSFragger move pepxml' finished, exit code: 0
MSFragger move pepxml
java -cp /storage/yufe/tools/FragPipe-18.0/fragpipe/lib/fragpipe-18.0.jar:/storage/yufe/tools/FragPipe-18.0/fragpipe/lib/commons-io-2.11.0.jar com.github.chhh.utils.FileMove --no-err /storage/yufe/data/JPST000971/mzml/MicroProt-MEC1-smallscale-lib12x/20201119_MEC1-Vial-1500pg-Eclipse-DIA-01_rank4.pepXML /storage/yufe/results/msfragger_dia_paper/single_cell_1cell_10cells12xLib/msfraggerdiadda/20201119_MEC1-Vial-1500pg-Eclipse-DIA-01_rank4.pepXML
Process 'MSFragger move pepxml' finished, exit code: 0
MSFragger move pepxml
java -cp /storage/yufe/tools/FragPipe-18.0/fragpipe/lib/fragpipe-18.0.jar:/storage/yufe/tools/FragPipe-18.0/fragpipe/lib/commons-io-2.11.0.jar com.github.chhh.utils.FileMove --no-err /storage/yufe/data/JPST000971/mzml/MicroProt-MEC1-smallscale-lib12x/20201119_MEC1-Vial-1500pg-Eclipse-DIA-01_rank5.pepXML /storage/yufe/results/msfragger_dia_paper/single_cell_1cell_10cells12xLib/msfraggerdiadda/20201119_MEC1-Vial-1500pg-Eclipse-DIA-01_rank5.pepXML
Process 'MSFragger move pepxml' finished, exit code: 0
MSFragger move pin
java -cp /storage/yufe/tools/FragPipe-18.0/fragpipe/lib/fragpipe-18.0.jar:/storage/yufe/tools/FragPipe-18.0/fragpipe/lib/commons-io-2.11.0.jar com.github.chhh.utils.FileMove --no-err /storage/yufe/data/JPST000971/mzml/MicroProt-MEC1-smallscale-lib12x/20201119_MEC1-Vial-1500pg-Eclipse-DIA-01.pin /storage/yufe/results/msfragger_dia_paper/single_cell_1cell_10cells12xLib/msfraggerdiadda/20201119_MEC1-Vial-1500pg-Eclipse-DIA-01.pin
Process 'MSFragger move pin' finished, exit code: 0
MSFragger move pepxml
java -cp /storage/yufe/tools/FragPipe-18.0/fragpipe/lib/fragpipe-18.0.jar:/storage/yufe/tools/FragPipe-18.0/fragpipe/lib/commons-io-2.11.0.jar com.github.chhh.utils.FileMove --no-err /storage/yufe/data/JPST000971/mzml/MicroProt-MEC1-smallscale-lib12x/20201119_MEC1-Vial-1500pg-Eclipse-DIA-02_rank1.pepXML /storage/yufe/results/msfragger_dia_paper/single_cell_1cell_10cells12xLib/msfraggerdiadda/20201119_MEC1-Vial-1500pg-Eclipse-DIA-02_rank1.pepXML
Process 'MSFragger move pepxml' finished, exit code: 0
MSFragger move pepxml
java -cp /storage/yufe/tools/FragPipe-18.0/fragpipe/lib/fragpipe-18.0.jar:/storage/yufe/tools/FragPipe-18.0/fragpipe/lib/commons-io-2.11.0.jar com.github.chhh.utils.FileMove --no-err /storage/yufe/data/JPST000971/mzml/MicroProt-MEC1-smallscale-lib12x/20201119_MEC1-Vial-1500pg-Eclipse-DIA-02_rank2.pepXML /storage/yufe/results/msfragger_dia_paper/single_cell_1cell_10cells12xLib/msfraggerdiadda/20201119_MEC1-Vial-1500pg-Eclipse-DIA-02_rank2.pepXML
Process 'MSFragger move pepxml' finished, exit code: 0
MSFragger move pepxml
java -cp /storage/yufe/tools/FragPipe-18.0/fragpipe/lib/fragpipe-18.0.jar:/storage/yufe/tools/FragPipe-18.0/fragpipe/lib/commons-io-2.11.0.jar com.github.chhh.utils.FileMove --no-err /storage/yufe/data/JPST000971/mzml/MicroProt-MEC1-smallscale-lib12x/20201119_MEC1-Vial-1500pg-Eclipse-DIA-02_rank3.pepXML /storage/yufe/results/msfragger_dia_paper/single_cell_1cell_10cells12xLib/msfraggerdiadda/20201119_MEC1-Vial-1500pg-Eclipse-DIA-02_rank3.pepXML
Process 'MSFragger move pepxml' finished, exit code: 0
MSFragger move pepxml
java -cp /storage/yufe/tools/FragPipe-18.0/fragpipe/lib/fragpipe-18.0.jar:/storage/yufe/tools/FragPipe-18.0/fragpipe/lib/commons-io-2.11.0.jar com.github.chhh.utils.FileMove --no-err /storage/yufe/data/JPST000971/mzml/MicroProt-MEC1-smallscale-lib12x/20201119_MEC1-Vial-1500pg-Eclipse-DIA-02_rank4.pepXML /storage/yufe/results/msfragger_dia_paper/single_cell_1cell_10cells12xLib/msfraggerdiadda/20201119_MEC1-Vial-1500pg-Eclipse-DIA-02_rank4.pepXML
Process 'MSFragger move pepxml' finished, exit code: 0
MSFragger move pepxml
java -cp /storage/yufe/tools/FragPipe-18.0/fragpipe/lib/fragpipe-18.0.jar:/storage/yufe/tools/FragPipe-18.0/fragpipe/lib/commons-io-2.11.0.jar com.github.chhh.utils.FileMove --no-err /storage/yufe/data/JPST000971/mzml/MicroProt-MEC1-smallscale-lib12x/20201119_MEC1-Vial-1500pg-Eclipse-DIA-02_rank5.pepXML /storage/yufe/results/msfragger_dia_paper/single_cell_1cell_10cells12xLib/msfraggerdiadda/20201119_MEC1-Vial-1500pg-Eclipse-DIA-02_rank5.pepXML
Process 'MSFragger move pepxml' finished, exit code: 0
MSFragger move pin
java -cp /storage/yufe/tools/FragPipe-18.0/fragpipe/lib/fragpipe-18.0.jar:/storage/yufe/tools/FragPipe-18.0/fragpipe/lib/commons-io-2.11.0.jar com.github.chhh.utils.FileMove --no-err /storage/yufe/data/JPST000971/mzml/MicroProt-MEC1-smallscale-lib12x/20201119_MEC1-Vial-1500pg-Eclipse-DIA-02.pin /storage/yufe/results/msfragger_dia_paper/single_cell_1cell_10cells12xLib/msfraggerdiadda/20201119_MEC1-Vial-1500pg-Eclipse-DIA-02.pin
Process 'MSFragger move pin' finished, exit code: 0
MSFragger move pepxml
java -cp /storage/yufe/tools/FragPipe-18.0/fragpipe/lib/fragpipe-18.0.jar:/storage/yufe/tools/FragPipe-18.0/fragpipe/lib/commons-io-2.11.0.jar com.github.chhh.utils.FileMove --no-err /storage/yufe/data/JPST000971/mzml/MicroProt-MEC1-smallscale-lib12x/20201119_MEC1-Vial-1500pg-Eclipse-DIA-03_rank1.pepXML /storage/yufe/results/msfragger_dia_paper/single_cell_1cell_10cells12xLib/msfraggerdiadda/20201119_MEC1-Vial-1500pg-Eclipse-DIA-03_rank1.pepXML
Process 'MSFragger move pepxml' finished, exit code: 0
MSFragger move pepxml
java -cp /storage/yufe/tools/FragPipe-18.0/fragpipe/lib/fragpipe-18.0.jar:/storage/yufe/tools/FragPipe-18.0/fragpipe/lib/commons-io-2.11.0.jar com.github.chhh.utils.FileMove --no-err /storage/yufe/data/JPST000971/mzml/MicroProt-MEC1-smallscale-lib12x/20201119_MEC1-Vial-1500pg-Eclipse-DIA-03_rank2.pepXML /storage/yufe/results/msfragger_dia_paper/single_cell_1cell_10cells12xLib/msfraggerdiadda/20201119_MEC1-Vial-1500pg-Eclipse-DIA-03_rank2.pepXML
Process 'MSFragger move pepxml' finished, exit code: 0
MSFragger move pepxml
java -cp /storage/yufe/tools/FragPipe-18.0/fragpipe/lib/fragpipe-18.0.jar:/storage/yufe/tools/FragPipe-18.0/fragpipe/lib/commons-io-2.11.0.jar com.github.chhh.utils.FileMove --no-err /storage/yufe/data/JPST000971/mzml/MicroProt-MEC1-smallscale-lib12x/20201119_MEC1-Vial-1500pg-Eclipse-DIA-03_rank3.pepXML /storage/yufe/results/msfragger_dia_paper/single_cell_1cell_10cells12xLib/msfraggerdiadda/20201119_MEC1-Vial-1500pg-Eclipse-DIA-03_rank3.pepXML
Process 'MSFragger move pepxml' finished, exit code: 0
MSFragger move pepxml
java -cp /storage/yufe/tools/FragPipe-18.0/fragpipe/lib/fragpipe-18.0.jar:/storage/yufe/tools/FragPipe-18.0/fragpipe/lib/commons-io-2.11.0.jar com.github.chhh.utils.FileMove --no-err /storage/yufe/data/JPST000971/mzml/MicroProt-MEC1-smallscale-lib12x/20201119_MEC1-Vial-1500pg-Eclipse-DIA-03_rank4.pepXML /storage/yufe/results/msfragger_dia_paper/single_cell_1cell_10cells12xLib/msfraggerdiadda/20201119_MEC1-Vial-1500pg-Eclipse-DIA-03_rank4.pepXML
Process 'MSFragger move pepxml' finished, exit code: 0
MSFragger move pepxml
java -cp /storage/yufe/tools/FragPipe-18.0/fragpipe/lib/fragpipe-18.0.jar:/storage/yufe/tools/FragPipe-18.0/fragpipe/lib/commons-io-2.11.0.jar com.github.chhh.utils.FileMove --no-err /storage/yufe/data/JPST000971/mzml/MicroProt-MEC1-smallscale-lib12x/20201119_MEC1-Vial-1500pg-Eclipse-DIA-03_rank5.pepXML /storage/yufe/results/msfragger_dia_paper/single_cell_1cell_10cells12xLib/msfraggerdiadda/20201119_MEC1-Vial-1500pg-Eclipse-DIA-03_rank5.pepXML
Process 'MSFragger move pepxml' finished, exit code: 0
MSFragger move pin
java -cp /storage/yufe/tools/FragPipe-18.0/fragpipe/lib/fragpipe-18.0.jar:/storage/yufe/tools/FragPipe-18.0/fragpipe/lib/commons-io-2.11.0.jar com.github.chhh.utils.FileMove --no-err /storage/yufe/data/JPST000971/mzml/MicroProt-MEC1-smallscale-lib12x/20201119_MEC1-Vial-1500pg-Eclipse-DIA-03.pin /storage/yufe/results/msfragger_dia_paper/single_cell_1cell_10cells12xLib/msfraggerdiadda/20201119_MEC1-Vial-1500pg-Eclipse-DIA-03.pin
Process 'MSFragger move pin' finished, exit code: 0
MSBooster [Work dir: /storage/yufe/results/msfragger_dia_paper/single_cell_1cell_10cells12xLib/msfraggerdiadda]
java -Xmx256G -cp /storage/yufe/tools/FragPipe-18.0/fragpipe/tools/msbooster-1.1.4.jar:/storage/yufe/tools/FragPipe-18.0/fragpipe/tools/smile-core-2.6.0.jar:/storage/yufe/tools/FragPipe-18.0/fragpipe/tools/smile-math-2.6.0.jar:/storage/yufe/tools/FragPipe-18.0/fragpipe/tools/batmass-io-1.25.5.jar Features.MainClass --paramsList /storage/yufe/results/msfragger_dia_paper/single_cell_1cell_10cells12xLib/msfraggerdiadda/msbooster_params.txt
MSBooster v1.1.4
Using 56 threads
Generating input file for DIA-NN
174729 unique peptides from 516388 PSMs
Writing DIA-NN input file
Diann input file generation took 1977 milliseconds
Input file at  /storage/yufe/results/msfragger_dia_paper/single_cell_1cell_10cells12xLib/msfraggerdiadda/spectraRT.tsv
174729 unique peptides from 516388 PSMs
createFull input file generation took 1914 milliseconds
Input file at  /storage/yufe/results/msfragger_dia_paper/single_cell_1cell_10cells12xLib/msfraggerdiadda/spectraRT_full.tsv
Generating DIA-NN predictions
/storage/yufe/tools/FragPipe-18.0/fragpipe/tools/diann/1.8.1/linux/diann-1.8.1 --lib /storage/yufe/results/msfragger_dia_paper/single_cell_1cell_10cells12xLib/msfraggerdiadda/spectraRT.tsv --predict --threads 56 --strip-unknown-mods
DIA-NN 1.8.1 (Data-Independent Acquisition by Neural Networks)
Compiled on Apr 15 2022 08:45:18
Current date and time: Sun Aug 21 12:39:47 2022
Logical CPU cores: 56
Predicted spectra will be saved in a binary format
Thread number set to 56
DIA-NN will use deep learning to predict spectra/RTs/IMs even for peptides carrying modifications which are not recognised by the deep learning predictor. In this scenario, if also generating a spectral library from the DIA data or using the MBR mode, it might or might not be better (depends on the data) to also use the --out-measured-rt option - it's recommended to test it with and without this option

0 files will be processed
[0:00] Loading spectral library /storage/yufe/results/msfragger_dia_paper/single_cell_1cell_10cells12xLib/msfraggerdiadda/spectraRT.tsv
[0:00] Finding proteotypic peptides (assuming that the list of UniProt ids provided for each peptide is complete)
[0:00] Spectral library loaded: 0 protein isoforms, 0 protein groups and 174729 precursors in 164605 elution groups.
[0:04] Encoding peptides for spectra and RTs prediction
[0:04] Predicting spectra and IMs
[0:19] Predicting RTs
[0:22] Decoding predicted spectra and IMs
[0:23] Decoding RTs
[0:23] Saving the list of predictions to /storage/yufe/results/msfragger_dia_paper/single_cell_1cell_10cells12xLib/msfraggerdiadda/spectraRT.predicted.bin
Finished
Done generating DIA-NN predictions
Model running took 24757 milliseconds
Generating edited pin with following features: [unweightedSpectralEntropy, deltaRTLOESS]
Loading predicted spectra
Processing 20201106_MEC1-MF-10cells-Eclipse-DIA-01.mzML
RT regression using 510 PSMs
Edited pin file at /storage/yufe/results/msfragger_dia_paper/single_cell_1cell_10cells12xLib/msfraggerdiadda/20201106_MEC1-MF-10cells-Eclipse-DIA-01_edited.pin
Processing 20201106_MEC1-MF-10cells-Eclipse-DIA-02.mzML
RT regression using 537 PSMs
Edited pin file at /storage/yufe/results/msfragger_dia_paper/single_cell_1cell_10cells12xLib/msfraggerdiadda/20201106_MEC1-MF-10cells-Eclipse-DIA-02_edited.pin
Processing 20201106_MEC1-MF-10cells-Eclipse-DIA-03.mzML
RT regression using 769 PSMs
Edited pin file at /storage/yufe/results/msfragger_dia_paper/single_cell_1cell_10cells12xLib/msfraggerdiadda/20201106_MEC1-MF-10cells-Eclipse-DIA-03_edited.pin
Processing 20201112_MEC1-MF-10cells-Eclipse-DIA-01.mzML
RT regression using 559 PSMs
Edited pin file at /storage/yufe/results/msfragger_dia_paper/single_cell_1cell_10cells12xLib/msfraggerdiadda/20201112_MEC1-MF-10cells-Eclipse-DIA-01_edited.pin
Processing 20201112_MEC1-MF-10cells-Eclipse-DIA-02.mzML
RT regression using 690 PSMs
Edited pin file at /storage/yufe/results/msfragger_dia_paper/single_cell_1cell_10cells12xLib/msfraggerdiadda/20201112_MEC1-MF-10cells-Eclipse-DIA-02_edited.pin
Processing 20201112_MEC1-MF-10cells-Eclipse-DIA-03.mzML
RT regression using 382 PSMs
Edited pin file at /storage/yufe/results/msfragger_dia_paper/single_cell_1cell_10cells12xLib/msfraggerdiadda/20201112_MEC1-MF-10cells-Eclipse-DIA-03_edited.pin
Processing 20201112_MEC1-MF-1cell-Eclipse-DIA-01.mzML
RT regression using 165 PSMs
Edited pin file at /storage/yufe/results/msfragger_dia_paper/single_cell_1cell_10cells12xLib/msfraggerdiadda/20201112_MEC1-MF-1cell-Eclipse-DIA-01_edited.pin
Processing 20201112_MEC1-MF-1cell-Eclipse-DIA-02.mzML
RT regression using 366 PSMs
Edited pin file at /storage/yufe/results/msfragger_dia_paper/single_cell_1cell_10cells12xLib/msfraggerdiadda/20201112_MEC1-MF-1cell-Eclipse-DIA-02_edited.pin
Processing 20201112_MEC1-MF-1cell-Eclipse-DIA-03.mzML
RT regression using 469 PSMs
Edited pin file at /storage/yufe/results/msfragger_dia_paper/single_cell_1cell_10cells12xLib/msfraggerdiadda/20201112_MEC1-MF-1cell-Eclipse-DIA-03_edited.pin
Processing 20201119_MEC1-Vial-1500pg-Eclipse-DDA-01.mzML
RT regression using 5000 PSMs
Edited pin file at /storage/yufe/results/msfragger_dia_paper/single_cell_1cell_10cells12xLib/msfraggerdiadda/20201119_MEC1-Vial-1500pg-Eclipse-DDA-01_edited.pin
Processing 20201119_MEC1-Vial-1500pg-Eclipse-DDA-02.mzML
RT regression using 5000 PSMs
Edited pin file at /storage/yufe/results/msfragger_dia_paper/single_cell_1cell_10cells12xLib/msfraggerdiadda/20201119_MEC1-Vial-1500pg-Eclipse-DDA-02_edited.pin
Processing 20201119_MEC1-Vial-1500pg-Eclipse-DDA-03.mzML
RT regression using 5000 PSMs
Edited pin file at /storage/yufe/results/msfragger_dia_paper/single_cell_1cell_10cells12xLib/msfraggerdiadda/20201119_MEC1-Vial-1500pg-Eclipse-DDA-03_edited.pin
Processing 20201119_MEC1-Vial-1500pg-Eclipse-DIA-01.mzML
RT regression using 622 PSMs
Edited pin file at /storage/yufe/results/msfragger_dia_paper/single_cell_1cell_10cells12xLib/msfraggerdiadda/20201119_MEC1-Vial-1500pg-Eclipse-DIA-01_edited.pin
Processing 20201119_MEC1-Vial-1500pg-Eclipse-DIA-02.mzML
RT regression using 614 PSMs
Edited pin file at /storage/yufe/results/msfragger_dia_paper/single_cell_1cell_10cells12xLib/msfraggerdiadda/20201119_MEC1-Vial-1500pg-Eclipse-DIA-02_edited.pin
Processing 20201119_MEC1-Vial-1500pg-Eclipse-DIA-03.mzML
RT regression using 601 PSMs
Edited pin file at /storage/yufe/results/msfragger_dia_paper/single_cell_1cell_10cells12xLib/msfraggerdiadda/20201119_MEC1-Vial-1500pg-Eclipse-DIA-03_edited.pin
Final parameters used for feature annotation:
	fragger = /storage/yufe/results/msfragger_dia_paper/single_cell_1cell_10cells12xLib/msfraggerdiadda/fragger_dda.params
	pinPepXMLDirectory = 20201119_MEC1-Vial-1500pg-Eclipse-DIA-01.pin 20201112_MEC1-MF-10cells-Eclipse-DIA-02.pin 20201112_MEC1-MF-1cell-Eclipse-DIA-03.pin 20201106_MEC1-MF-10cells-Eclipse-DIA-03.pin 20201119_MEC1-Vial-1500pg-Eclipse-DDA-02.pin 20201112_MEC1-MF-1cell-Eclipse-DIA-01.pin 20201112_MEC1-MF-10cells-Eclipse-DIA-01.pin 20201119_MEC1-Vial-1500pg-Eclipse-DIA-02.pin 20201106_MEC1-MF-10cells-Eclipse-DIA-01.pin 20201119_MEC1-Vial-1500pg-Eclipse-DIA-03.pin 20201106_MEC1-MF-10cells-Eclipse-DIA-02.pin 20201112_MEC1-MF-1cell-Eclipse-DIA-02.pin 20201112_MEC1-MF-10cells-Eclipse-DIA-03.pin 20201119_MEC1-Vial-1500pg-Eclipse-DDA-01.pin 20201119_MEC1-Vial-1500pg-Eclipse-DDA-03.pin
	mzmlDirectory = /storage/yufe/data/JPST000971/mzml /storage/yufe/data/JPST000971/mzml/MicroProt-MEC1-smallscale-lib12x
	outputDirectory = /storage/yufe/results/msfragger_dia_paper/single_cell_1cell_10cells12xLib/msfraggerdiadda
	editedPin = edited
	renamePin = 1
	spectraRTPredInput = /storage/yufe/results/msfragger_dia_paper/single_cell_1cell_10cells12xLib/msfraggerdiadda/spectraRT.tsv
	detectPredInput = /storage/yufe/results/msfragger_dia_paper/single_cell_1cell_10cells12xLib/msfraggerdiadda/detect.tsv
	spectraRTPredFile = /storage/yufe/results/msfragger_dia_paper/single_cell_1cell_10cells12xLib/msfraggerdiadda/spectraRT.predicted.bin
	detectPredFile = null
	deletePreds = true
	predictionTimeLimit = 120
	fasta = /storage/yufe/results/msfragger_dia_paper/single_cell_1cell_10cells12xLib/2022-02-09-decoys-contam-Homosapiens_20151215_PlusiRT.fasta.fas
	decoyPrefix = >rev_
	cutAfter = KR
	butNotAfter = P
	digestMinLength = 7
	digestMaxLength = 50
	digestMinMass = 500.0
	digestMaxMass = 5000.0
	numThreads = 56
	DiaNN = /storage/yufe/tools/FragPipe-18.0/fragpipe/tools/diann/1.8.1/linux/diann-1.8.1
	spectraRTPredModel = DIA-NN
	ppmTolerance = 20.0
	lowResppmTolerance = 300.0
	highResppmTolerance = 20.0
	matchWithDaltons = false
	DaTolerance = 0.05
	useSpectra = true
	useTopFragments = true
	topFragments = 20
	removeRankPeaks = true
	useBasePeak = true
	percentBasePeak = 1.0
	useRT = true
	RTregressionSize = 5000
	uniformPriorPercentile = 10.0
	RTescoreCutoff = 3.1622776E-4
	RTbinMultiplier = 1
	RTIQR = 50.0
	noRTscores = false
	bandwidth = 0.05
	robustIters = 2
	useDetect = false
	useIM = false
	IMregressionSize = 5000
	IMescoreCutoff = 3.1622776E-4
	IMbinMultiplier = 100
	FragmentationType = HCD
	NCE = 30
	createPredFileOnly = false
	ignoredFragmentIonTypes = 
	onlyFragmentIonTypes = 
	fragmentIonHierarchy = [immonium, y, b, a, y-NL, b-NL, a-NL, internal, internal-NL, unknown]
	useMatchedIntensities = false
	usePredIntensities = false
	usePeakCounts = false
	useIndividualSpectralSimilarities = false
	useIntensitiesDifference = false
	useIntensityDistributionSimilarity = false
	features = unweightedSpectralEntropy,deltaRTLOESS
	useMultipleCorrelatedFeatures = false
Done in 76686 ms
Process 'MSBooster' finished, exit code: 0
Percolator [Work dir: /storage/yufe/results/msfragger_dia_paper/single_cell_1cell_10cells12xLib/msfraggerdiadda]
/storage/yufe/tools/FragPipe-18.0/fragpipe/tools/percolator-305/percolator --only-psms --no-terminate --post-processing-tdc --num-threads 56 --results-psms 20201112_MEC1-MF-10cells-Eclipse-DIA-02_percolator_target_psms.tsv --decoy-results-psms 20201112_MEC1-MF-10cells-Eclipse-DIA-02_percolator_decoy_psms.tsv 20201112_MEC1-MF-10cells-Eclipse-DIA-02_edited.pin
Percolator version 3.05.0, Build Date Apr 28 2020 14:23:07
Copyright (c) 2006-9 University of Washington. All rights reserved.
Written by Lukas Käll (lukall@u.washington.edu) in the
Department of Genome Sciences at the University of Washington.
Issued command:
/storage/yufe/tools/FragPipe-18.0/fragpipe/tools/percolator-305/percolator --only-psms --no-terminate --post-processing-tdc --num-threads 56 --results-psms 20201112_MEC1-MF-10cells-Eclipse-DIA-02_percolator_target_psms.tsv --decoy-results-psms 20201112_MEC1-MF-10cells-Eclipse-DIA-02_percolator_decoy_psms.tsv 20201112_MEC1-MF-10cells-Eclipse-DIA-02_edited.pin
Started Sun Aug 21 12:41:29 2022
 on pathproteome-dev02.med.umich.edu
Hyperparameters: selectionFdr=0.01, Cpos=0, Cneg=0, maxNiter=10
Reading tab-delimited input from datafile 20201112_MEC1-MF-10cells-Eclipse-DIA-02_edited.pin
Features:
retentiontime rank log10_intensity abs_ppm abs_rt_diff complementary_ions ion_series weighted_average_abs_fragment_ppm weighted_average_fragment_rt_deviation precursor_rt_deviation isotopes log10_kl log10_kl_negative_1 log10_kl_negative_2 hyperscore matched_ion_num peptide_length ntt nmc 15.994900M unweighted_spectral_entropy delta_RT_loess 
Found 48412 PSMs
Concatenated search input detected and --post-processing-tdc flag set. Applying target-decoy competition on Percolator scores.
Train/test set contains 27679 positives and 20733 negatives, size ratio=1.33502 and pi0=1
Selecting Cpos by cross-validation.
Selecting Cneg by cross-validation.
Split 1:	Selected feature 15 as initial direction. Could separate 1168 training set positives with q<0.01 in that direction.
Split 2:	Selected feature 15 as initial direction. Could separate 1185 training set positives with q<0.01 in that direction.
Split 3:	Selected feature 15 as initial direction. Could separate 1159 training set positives with q<0.01 in that direction.
Found 1733 test set positives with q<0.01 in initial direction
Reading in data and feature calculation took 17.03 cpu seconds or 1 seconds wall clock time.
---Training with Cpos selected by cross validation, Cneg selected by cross validation, initial_fdr=0.01, fdr=0.01
Iteration 1:	Estimated 2869 PSMs with q<0.01
Iteration 2:	Estimated 3386 PSMs with q<0.01
Iteration 3:	Estimated 3865 PSMs with q<0.01
Iteration 4:	Estimated 4182 PSMs with q<0.01
Iteration 5:	Estimated 4268 PSMs with q<0.01
Iteration 6:	Estimated 4314 PSMs with q<0.01
Iteration 7:	Estimated 4310 PSMs with q<0.01
Iteration 8:	Estimated 4346 PSMs with q<0.01
Iteration 9:	Estimated 4371 PSMs with q<0.01
Iteration 10:	Estimated 4372 PSMs with q<0.01
Learned normalized SVM weights for the 3 cross-validation splits:
 Split1	 Split2	 Split3	FeatureName
 0.2865	 0.3345	 0.2932	retentiontime
 0.0364	-0.0124	 0.0226	rank
-0.6784	-0.5046	-0.3071	log10_intensity
-0.3480	-0.1963	-0.0803	abs_ppm
-0.0359	 0.2093	-0.1172	abs_rt_diff
-0.5304	-0.5059	-0.3207	complementary_ions
-0.2521	-0.0871	-0.0798	ion_series
 0.1545	 0.2438	 0.1931	weighted_average_abs_fragment_ppm
-0.0603	-0.0224	 0.0696	weighted_average_fragment_rt_deviation
-0.2243	-0.2631	-0.0976	precursor_rt_deviation
 0.6448	 0.8689	 0.3391	isotopes
-0.0813	-0.0175	-0.2094	log10_kl
-0.0587	 0.0023	-0.0478	log10_kl_negative_1
 0.0741	 0.0114	 0.1089	log10_kl_negative_2
 0.0407	 0.3307	 0.6585	hyperscore
 1.1479	 0.7264	 0.2663	matched_ion_num
 0.1114	 0.1213	 0.0854	peptide_length
 0.0000	 0.0000	 0.0000	ntt
 0.1597	 0.2335	-0.0117	nmc
 0.0617	 0.1611	 0.1395	15.994900M
 1.6832	 1.8279	 1.1846	unweighted_spectral_entropy
-2.1252	-1.8691	-0.9457	delta_RT_loess
-5.2780	-5.3563	-3.5807	m0
Found 3959 test set PSMs with q<0.01.
Selected best-scoring PSM per scan+expMass (target-decoy competition): 27679 target PSMs and 20733 decoy PSMs.
Calculating q values.
Final list yields 3962 target PSMs with q<0.01.
Calculating posterior error probabilities (PEPs).
Processing took 50.64 cpu seconds or 2 seconds wall clock time.
Process 'Percolator' finished, exit code: 0
Percolator [Work dir: /storage/yufe/results/msfragger_dia_paper/single_cell_1cell_10cells12xLib/msfraggerdiadda]
/storage/yufe/tools/FragPipe-18.0/fragpipe/tools/percolator-305/percolator --only-psms --no-terminate --post-processing-tdc --num-threads 56 --results-psms 20201119_MEC1-Vial-1500pg-Eclipse-DDA-02_percolator_target_psms.tsv --decoy-results-psms 20201119_MEC1-Vial-1500pg-Eclipse-DDA-02_percolator_decoy_psms.tsv 20201119_MEC1-Vial-1500pg-Eclipse-DDA-02_edited.pin
Percolator version 3.05.0, Build Date Apr 28 2020 14:23:07
Copyright (c) 2006-9 University of Washington. All rights reserved.
Written by Lukas Käll (lukall@u.washington.edu) in the
Department of Genome Sciences at the University of Washington.
Issued command:
/storage/yufe/tools/FragPipe-18.0/fragpipe/tools/percolator-305/percolator --only-psms --no-terminate --post-processing-tdc --num-threads 56 --results-psms 20201119_MEC1-Vial-1500pg-Eclipse-DDA-02_percolator_target_psms.tsv --decoy-results-psms 20201119_MEC1-Vial-1500pg-Eclipse-DDA-02_percolator_decoy_psms.tsv 20201119_MEC1-Vial-1500pg-Eclipse-DDA-02_edited.pin
Started Sun Aug 21 12:41:33 2022
 on pathproteome-dev02.med.umich.edu
Hyperparameters: selectionFdr=0.01, Cpos=0, Cneg=0, maxNiter=10
Reading tab-delimited input from datafile 20201119_MEC1-Vial-1500pg-Eclipse-DDA-02_edited.pin
Features:
retentiontime rank abs_ppm isotope_errors log10_evalue hyperscore delta_hyperscore matched_ion_num complementary_ions ion_series weighted_average_abs_fragment_ppm peptide_length ntt nmc 15.994900M unweighted_spectral_entropy delta_RT_loess 
Found 12698 PSMs
Concatenated search input detected and --post-processing-tdc flag set. Applying target-decoy competition on Percolator scores.
Train/test set contains 12140 positives and 558 negatives, size ratio=21.7563 and pi0=1
Selecting Cpos by cross-validation.
Selecting Cneg by cross-validation.
Split 1:	Selected feature 16 as initial direction. Could separate 7724 training set positives with q<0.01 in that direction.
Split 2:	Selected feature 16 as initial direction. Could separate 7712 training set positives with q<0.01 in that direction.
Split 3:	Selected feature 16 as initial direction. Could separate 7776 training set positives with q<0.01 in that direction.
Found 11573 test set positives with q<0.01 in initial direction
Reading in data and feature calculation took 4.91 cpu seconds or 0 seconds wall clock time.
---Training with Cpos selected by cross validation, Cneg selected by cross validation, initial_fdr=0.01, fdr=0.01
Iteration 1:	Estimated 11724 PSMs with q<0.01
Iteration 2:	Estimated 11728 PSMs with q<0.01
Iteration 3:	Estimated 11730 PSMs with q<0.01
Iteration 4:	Estimated 11730 PSMs with q<0.01
Iteration 5:	Estimated 11730 PSMs with q<0.01
Iteration 6:	Estimated 11730 PSMs with q<0.01
Iteration 7:	Estimated 11730 PSMs with q<0.01
Iteration 8:	Estimated 11730 PSMs with q<0.01
Iteration 9:	Estimated 11730 PSMs with q<0.01
Iteration 10:	Estimated 11730 PSMs with q<0.01
Learned normalized SVM weights for the 3 cross-validation splits:
 Split1	 Split2	 Split3	FeatureName
-0.1663	-0.3298	-0.1381	retentiontime
 0.0000	 0.0000	 0.0000	rank
-0.0543	 0.0104	-0.0034	abs_ppm
-0.0405	-0.0755	-0.0708	isotope_errors
-0.3457	-0.8848	-0.4469	log10_evalue
-0.2958	-1.1324	-0.6865	hyperscore
 0.7660	 0.8793	 0.6282	delta_hyperscore
 0.7794	 0.7541	 1.1318	matched_ion_num
-0.5302	-0.4537	-0.4905	complementary_ions
 0.1013	 0.4171	 0.1175	ion_series
-0.0049	-0.0074	-0.0038	weighted_average_abs_fragment_ppm
 0.8695	 1.3126	 0.8370	peptide_length
 0.0000	 0.0000	 0.0000	ntt
 0.0198	 0.0454	 0.0705	nmc
 0.0069	 0.1131	 0.1121	15.994900M
 1.0722	 1.4462	 1.0311	unweighted_spectral_entropy
-0.2659	-0.3823	-0.3376	delta_RT_loess
 2.1917	 1.9086	 1.8478	m0
Found 11727 test set PSMs with q<0.01.
Selected best-scoring PSM per scan+expMass (target-decoy competition): 12140 target PSMs and 558 decoy PSMs.
Calculating q values.
Final list yields 11727 target PSMs with q<0.01.
Calculating posterior error probabilities (PEPs).
Process 'Percolator' finished, exit code: 0
Processing took 24.1 cpu seconds or 3 seconds wall clock time.
Percolator [Work dir: /storage/yufe/results/msfragger_dia_paper/single_cell_1cell_10cells12xLib/msfraggerdiadda]
/storage/yufe/tools/FragPipe-18.0/fragpipe/tools/percolator-305/percolator --only-psms --no-terminate --post-processing-tdc --num-threads 56 --results-psms 20201112_MEC1-MF-10cells-Eclipse-DIA-01_percolator_target_psms.tsv --decoy-results-psms 20201112_MEC1-MF-10cells-Eclipse-DIA-01_percolator_decoy_psms.tsv 20201112_MEC1-MF-10cells-Eclipse-DIA-01_edited.pin
Percolator version 3.05.0, Build Date Apr 28 2020 14:23:07
Copyright (c) 2006-9 University of Washington. All rights reserved.
Written by Lukas Käll (lukall@u.washington.edu) in the
Department of Genome Sciences at the University of Washington.
Issued command:
/storage/yufe/tools/FragPipe-18.0/fragpipe/tools/percolator-305/percolator --only-psms --no-terminate --post-processing-tdc --num-threads 56 --results-psms 20201112_MEC1-MF-10cells-Eclipse-DIA-01_percolator_target_psms.tsv --decoy-results-psms 20201112_MEC1-MF-10cells-Eclipse-DIA-01_percolator_decoy_psms.tsv 20201112_MEC1-MF-10cells-Eclipse-DIA-01_edited.pin
Started Sun Aug 21 12:41:36 2022
 on pathproteome-dev02.med.umich.edu
Hyperparameters: selectionFdr=0.01, Cpos=0, Cneg=0, maxNiter=10
Reading tab-delimited input from datafile 20201112_MEC1-MF-10cells-Eclipse-DIA-01_edited.pin
Features:
retentiontime rank log10_intensity abs_ppm abs_rt_diff complementary_ions ion_series weighted_average_abs_fragment_ppm weighted_average_fragment_rt_deviation precursor_rt_deviation isotopes log10_kl log10_kl_negative_1 log10_kl_negative_2 hyperscore matched_ion_num peptide_length ntt nmc 15.994900M unweighted_spectral_entropy delta_RT_loess 
Found 42247 PSMs
Concatenated search input detected and --post-processing-tdc flag set. Applying target-decoy competition on Percolator scores.
Train/test set contains 24038 positives and 18209 negatives, size ratio=1.32012 and pi0=1
Selecting Cpos by cross-validation.
Selecting Cneg by cross-validation.
Split 1:	Selected feature 15 as initial direction. Could separate 1064 training set positives with q<0.01 in that direction.
Split 2:	Selected feature 15 as initial direction. Could separate 1072 training set positives with q<0.01 in that direction.
Split 3:	Selected feature 15 as initial direction. Could separate 1026 training set positives with q<0.01 in that direction.
Found 1582 test set positives with q<0.01 in initial direction
Reading in data and feature calculation took 10.6 cpu seconds or 0 seconds wall clock time.
---Training with Cpos selected by cross validation, Cneg selected by cross validation, initial_fdr=0.01, fdr=0.01
Iteration 1:	Estimated 2492 PSMs with q<0.01
Iteration 2:	Estimated 2976 PSMs with q<0.01
Iteration 3:	Estimated 3388 PSMs with q<0.01
Iteration 4:	Estimated 3626 PSMs with q<0.01
Iteration 5:	Estimated 3659 PSMs with q<0.01
Iteration 6:	Estimated 3680 PSMs with q<0.01
Iteration 7:	Estimated 3696 PSMs with q<0.01
Iteration 8:	Estimated 3684 PSMs with q<0.01
Iteration 9:	Estimated 3702 PSMs with q<0.01
Iteration 10:	Estimated 3728 PSMs with q<0.01
Learned normalized SVM weights for the 3 cross-validation splits:
 Split1	 Split2	 Split3	FeatureName
 0.2165	 0.3230	 0.1435	retentiontime
-0.1861	-0.0391	-0.0778	rank
-0.8828	-0.6047	-1.3773	log10_intensity
 0.1372	 0.0276	 0.0325	abs_ppm
-0.2925	-0.0961	-0.5607	abs_rt_diff
-0.3562	-0.3909	-0.1576	complementary_ions
 0.0998	 0.1410	 0.0272	ion_series
 0.1336	 0.2761	 0.1545	weighted_average_abs_fragment_ppm
 0.0123	 0.0839	-0.0324	weighted_average_fragment_rt_deviation
-0.1797	-0.3869	-0.0447	precursor_rt_deviation
 0.8088	 0.4885	 0.8654	isotopes
-0.3159	-0.3113	-0.3660	log10_kl
-0.0022	-0.0419	-0.0025	log10_kl_negative_1
 0.0522	 0.0426	-0.0275	log10_kl_negative_2
 1.4705	 0.4277	 2.1361	hyperscore
-0.4632	 0.4388	-0.9233	matched_ion_num
 0.3526	 0.2239	 0.5093	peptide_length
 0.0000	 0.0000	 0.0000	ntt
 0.0159	-0.0794	 0.0084	nmc
-0.0184	 0.0605	 0.0212	15.994900M
 1.2544	 1.2560	 1.3414	unweighted_spectral_entropy
-2.1808	-2.1047	-2.1746	delta_RT_loess
-4.7022	-5.0761	-5.3786	m0
Found 3477 test set PSMs with q<0.01.
Selected best-scoring PSM per scan+expMass (target-decoy competition): 24038 target PSMs and 18209 decoy PSMs.
Calculating q values.
Final list yields 3477 target PSMs with q<0.01.
Calculating posterior error probabilities (PEPs).
Processing took 33.97 cpu seconds or 2 seconds wall clock time.
Process 'Percolator' finished, exit code: 0
Percolator [Work dir: /storage/yufe/results/msfragger_dia_paper/single_cell_1cell_10cells12xLib/msfraggerdiadda]
/storage/yufe/tools/FragPipe-18.0/fragpipe/tools/percolator-305/percolator --only-psms --no-terminate --post-processing-tdc --num-threads 56 --results-psms 20201119_MEC1-Vial-1500pg-Eclipse-DIA-01_percolator_target_psms.tsv --decoy-results-psms 20201119_MEC1-Vial-1500pg-Eclipse-DIA-01_percolator_decoy_psms.tsv 20201119_MEC1-Vial-1500pg-Eclipse-DIA-01_edited.pin
Percolator version 3.05.0, Build Date Apr 28 2020 14:23:07
Copyright (c) 2006-9 University of Washington. All rights reserved.
Written by Lukas Käll (lukall@u.washington.edu) in the
Department of Genome Sciences at the University of Washington.
Issued command:
/storage/yufe/tools/FragPipe-18.0/fragpipe/tools/percolator-305/percolator --only-psms --no-terminate --post-processing-tdc --num-threads 56 --results-psms 20201119_MEC1-Vial-1500pg-Eclipse-DIA-01_percolator_target_psms.tsv --decoy-results-psms 20201119_MEC1-Vial-1500pg-Eclipse-DIA-01_percolator_decoy_psms.tsv 20201119_MEC1-Vial-1500pg-Eclipse-DIA-01_edited.pin
Started Sun Aug 21 12:41:39 2022
 on pathproteome-dev02.med.umich.edu
Hyperparameters: selectionFdr=0.01, Cpos=0, Cneg=0, maxNiter=10
Reading tab-delimited input from datafile 20201119_MEC1-Vial-1500pg-Eclipse-DIA-01_edited.pin
Features:
retentiontime rank log10_intensity abs_ppm abs_rt_diff complementary_ions ion_series weighted_average_abs_fragment_ppm weighted_average_fragment_rt_deviation precursor_rt_deviation isotopes log10_kl log10_kl_negative_1 log10_kl_negative_2 hyperscore matched_ion_num peptide_length ntt nmc 15.994900M unweighted_spectral_entropy delta_RT_loess 
Found 12693 PSMs
Concatenated search input detected and --post-processing-tdc flag set. Applying target-decoy competition on Percolator scores.
Train/test set contains 9043 positives and 3650 negatives, size ratio=2.47753 and pi0=1
Selecting Cpos by cross-validation.
Selecting Cneg by cross-validation.
Split 1:	Selected feature 21 as initial direction. Could separate 1889 training set positives with q<0.01 in that direction.
Split 2:	Selected feature 21 as initial direction. Could separate 2406 training set positives with q<0.01 in that direction.
Split 3:	Selected feature 21 as initial direction. Could separate 1974 training set positives with q<0.01 in that direction.
Found 3218 test set positives with q<0.01 in initial direction
Reading in data and feature calculation took 3.66 cpu seconds or 0 seconds wall clock time.
---Training with Cpos selected by cross validation, Cneg selected by cross validation, initial_fdr=0.01, fdr=0.01
Iteration 1:	Estimated 4790 PSMs with q<0.01
Iteration 2:	Estimated 4917 PSMs with q<0.01
Iteration 3:	Estimated 4944 PSMs with q<0.01
Iteration 4:	Estimated 4951 PSMs with q<0.01
Iteration 5:	Estimated 4948 PSMs with q<0.01
Iteration 6:	Estimated 4947 PSMs with q<0.01
Iteration 7:	Estimated 4952 PSMs with q<0.01
Iteration 8:	Estimated 4946 PSMs with q<0.01
Iteration 9:	Estimated 4950 PSMs with q<0.01
Iteration 10:	Estimated 4950 PSMs with q<0.01
Learned normalized SVM weights for the 3 cross-validation splits:
 Split1	 Split2	 Split3	FeatureName
-0.0063	 0.0155	 0.0437	retentiontime
-0.1522	-0.0729	-0.1161	rank
-0.0198	-0.3266	-0.1436	log10_intensity
 0.1986	-0.0338	 0.1020	abs_ppm
 0.2453	-0.2052	 0.0373	abs_rt_diff
-0.2036	-0.2707	-0.2182	complementary_ions
-0.0428	-0.0015	-0.0250	ion_series
 0.3283	 0.1826	 0.1549	weighted_average_abs_fragment_ppm
 0.0261	 0.0710	 0.0358	weighted_average_fragment_rt_deviation
-0.3803	-0.0507	-0.2040	precursor_rt_deviation
 0.8567	 0.7285	 0.6342	isotopes
-0.1382	-0.3011	-0.1837	log10_kl
 0.0129	 0.0426	 0.0209	log10_kl_negative_1
-0.0086	-0.0032	-0.0818	log10_kl_negative_2
-0.3723	-0.0321	-0.1308	hyperscore
 0.9882	 0.8107	 0.6908	matched_ion_num
 0.6550	 0.2892	 0.2178	peptide_length
 0.0000	 0.0000	 0.0000	ntt
-0.1166	 0.0555	 0.0525	nmc
 0.0185	 0.0675	 0.0924	15.994900M
 1.3069	 1.0514	 0.9678	unweighted_spectral_entropy
-1.6443	-1.3407	-1.3123	delta_RT_loess
-1.7780	-1.2127	-1.1780	m0
Found 4869 test set PSMs with q<0.01.
Selected best-scoring PSM per scan+expMass (target-decoy competition): 9043 target PSMs and 3650 decoy PSMs.
Calculating q values.
Final list yields 4879 target PSMs with q<0.01.
Calculating posterior error probabilities (PEPs).
Process 'Percolator' finished, exit code: 0
Processing took 16.91 cpu seconds or 2 seconds wall clock time.
Percolator [Work dir: /storage/yufe/results/msfragger_dia_paper/single_cell_1cell_10cells12xLib/msfraggerdiadda]
/storage/yufe/tools/FragPipe-18.0/fragpipe/tools/percolator-305/percolator --only-psms --no-terminate --post-processing-tdc --num-threads 56 --results-psms 20201119_MEC1-Vial-1500pg-Eclipse-DDA-03_percolator_target_psms.tsv --decoy-results-psms 20201119_MEC1-Vial-1500pg-Eclipse-DDA-03_percolator_decoy_psms.tsv 20201119_MEC1-Vial-1500pg-Eclipse-DDA-03_edited.pin
Percolator version 3.05.0, Build Date Apr 28 2020 14:23:07
Copyright (c) 2006-9 University of Washington. All rights reserved.
Written by Lukas Käll (lukall@u.washington.edu) in the
Department of Genome Sciences at the University of Washington.
Issued command:
/storage/yufe/tools/FragPipe-18.0/fragpipe/tools/percolator-305/percolator --only-psms --no-terminate --post-processing-tdc --num-threads 56 --results-psms 20201119_MEC1-Vial-1500pg-Eclipse-DDA-03_percolator_target_psms.tsv --decoy-results-psms 20201119_MEC1-Vial-1500pg-Eclipse-DDA-03_percolator_decoy_psms.tsv 20201119_MEC1-Vial-1500pg-Eclipse-DDA-03_edited.pin
Started Sun Aug 21 12:41:41 2022
 on pathproteome-dev02.med.umich.edu
Hyperparameters: selectionFdr=0.01, Cpos=0, Cneg=0, maxNiter=10
Reading tab-delimited input from datafile 20201119_MEC1-Vial-1500pg-Eclipse-DDA-03_edited.pin
Features:
retentiontime rank abs_ppm isotope_errors log10_evalue hyperscore delta_hyperscore matched_ion_num complementary_ions ion_series weighted_average_abs_fragment_ppm peptide_length ntt nmc 15.994900M unweighted_spectral_entropy delta_RT_loess 
Found 11698 PSMs
Concatenated search input detected and --post-processing-tdc flag set. Applying target-decoy competition on Percolator scores.
Train/test set contains 11213 positives and 485 negatives, size ratio=23.1196 and pi0=1
Selecting Cpos by cross-validation.
Selecting Cneg by cross-validation.
Split 1:	Selected feature 16 as initial direction. Could separate 7231 training set positives with q<0.01 in that direction.
Split 2:	Selected feature 16 as initial direction. Could separate 7220 training set positives with q<0.01 in that direction.
Split 3:	Selected feature 16 as initial direction. Could separate 7183 training set positives with q<0.01 in that direction.
Found 10806 test set positives with q<0.01 in initial direction
Reading in data and feature calculation took 2.82 cpu seconds or 0 seconds wall clock time.
---Training with Cpos selected by cross validation, Cneg selected by cross validation, initial_fdr=0.01, fdr=0.01
Iteration 1:	Estimated 10852 PSMs with q<0.01
Iteration 2:	Estimated 10854 PSMs with q<0.01
Iteration 3:	Estimated 10853 PSMs with q<0.01
Iteration 4:	Estimated 10854 PSMs with q<0.01
Iteration 5:	Estimated 10855 PSMs with q<0.01
Iteration 6:	Estimated 10853 PSMs with q<0.01
Iteration 7:	Estimated 10853 PSMs with q<0.01
Iteration 8:	Estimated 10853 PSMs with q<0.01
Iteration 9:	Estimated 10853 PSMs with q<0.01
Iteration 10:	Estimated 10853 PSMs with q<0.01
Learned normalized SVM weights for the 3 cross-validation splits:
 Split1	 Split2	 Split3	FeatureName
-0.2126	 0.0623	-0.0409	retentiontime
 0.0000	 0.0000	 0.0000	rank
-0.0020	 0.1245	 0.1534	abs_ppm
 0.0627	 0.1270	 0.0002	isotope_errors
-0.0384	-0.5063	-0.8447	log10_evalue
-0.4251	-0.3279	-0.6446	hyperscore
 0.8382	 0.6607	 0.8221	delta_hyperscore
 1.1959	 1.0203	 1.6192	matched_ion_num
-0.5223	-0.5956	-0.6779	complementary_ions
 0.0650	 0.0033	-0.2834	ion_series
-0.0458	 0.0351	-0.0571	weighted_average_abs_fragment_ppm
 0.9640	 0.2039	 0.2599	peptide_length
 0.0000	 0.0000	 0.0000	ntt
 0.0329	 0.0055	 0.0714	nmc
 0.0907	 0.0805	 0.0992	15.994900M
 1.1650	 0.9924	 0.9805	unweighted_spectral_entropy
-0.3458	-0.2888	-0.2781	delta_RT_loess
 1.9222	 1.6019	 1.6948	m0
Found 10858 test set PSMs with q<0.01.
Selected best-scoring PSM per scan+expMass (target-decoy competition): 11213 target PSMs and 485 decoy PSMs.
Calculating q values.
Final list yields 10860 target PSMs with q<0.01.
Calculating posterior error probabilities (PEPs).
Process 'Percolator' finished, exit code: 0
Processing took 18.5 cpu seconds or 2 seconds wall clock time.
Percolator [Work dir: /storage/yufe/results/msfragger_dia_paper/single_cell_1cell_10cells12xLib/msfraggerdiadda]
/storage/yufe/tools/FragPipe-18.0/fragpipe/tools/percolator-305/percolator --only-psms --no-terminate --post-processing-tdc --num-threads 56 --results-psms 20201106_MEC1-MF-10cells-Eclipse-DIA-02_percolator_target_psms.tsv --decoy-results-psms 20201106_MEC1-MF-10cells-Eclipse-DIA-02_percolator_decoy_psms.tsv 20201106_MEC1-MF-10cells-Eclipse-DIA-02_edited.pin
Percolator version 3.05.0, Build Date Apr 28 2020 14:23:07
Copyright (c) 2006-9 University of Washington. All rights reserved.
Written by Lukas Käll (lukall@u.washington.edu) in the
Department of Genome Sciences at the University of Washington.
Issued command:
/storage/yufe/tools/FragPipe-18.0/fragpipe/tools/percolator-305/percolator --only-psms --no-terminate --post-processing-tdc --num-threads 56 --results-psms 20201106_MEC1-MF-10cells-Eclipse-DIA-02_percolator_target_psms.tsv --decoy-results-psms 20201106_MEC1-MF-10cells-Eclipse-DIA-02_percolator_decoy_psms.tsv 20201106_MEC1-MF-10cells-Eclipse-DIA-02_edited.pin
Started Sun Aug 21 12:41:43 2022
 on pathproteome-dev02.med.umich.edu
Hyperparameters: selectionFdr=0.01, Cpos=0, Cneg=0, maxNiter=10
Reading tab-delimited input from datafile 20201106_MEC1-MF-10cells-Eclipse-DIA-02_edited.pin
Features:
retentiontime rank log10_intensity abs_ppm abs_rt_diff complementary_ions ion_series weighted_average_abs_fragment_ppm weighted_average_fragment_rt_deviation precursor_rt_deviation isotopes log10_kl log10_kl_negative_1 log10_kl_negative_2 hyperscore matched_ion_num peptide_length ntt nmc 15.994900M unweighted_spectral_entropy delta_RT_loess 
Found 42846 PSMs
Concatenated search input detected and --post-processing-tdc flag set. Applying target-decoy competition on Percolator scores.
Train/test set contains 24185 positives and 18661 negatives, size ratio=1.29602 and pi0=1
Selecting Cpos by cross-validation.
Selecting Cneg by cross-validation.
Split 1:	Selected feature 15 as initial direction. Could separate 984 training set positives with q<0.01 in that direction.
Split 2:	Selected feature 21 as initial direction. Could separate 1104 training set positives with q<0.01 in that direction.
Split 3:	Selected feature 21 as initial direction. Could separate 1224 training set positives with q<0.01 in that direction.
Found 1307 test set positives with q<0.01 in initial direction
Reading in data and feature calculation took 9.49 cpu seconds or 0 seconds wall clock time.
---Training with Cpos selected by cross validation, Cneg selected by cross validation, initial_fdr=0.01, fdr=0.01
Iteration 1:	Estimated 3092 PSMs with q<0.01
Iteration 2:	Estimated 3327 PSMs with q<0.01
Iteration 3:	Estimated 3414 PSMs with q<0.01
Iteration 4:	Estimated 3545 PSMs with q<0.01
Iteration 5:	Estimated 3580 PSMs with q<0.01
Iteration 6:	Estimated 3602 PSMs with q<0.01
Iteration 7:	Estimated 3594 PSMs with q<0.01
Iteration 8:	Estimated 3595 PSMs with q<0.01
Iteration 9:	Estimated 3595 PSMs with q<0.01
Iteration 10:	Estimated 3592 PSMs with q<0.01
Learned normalized SVM weights for the 3 cross-validation splits:
 Split1	 Split2	 Split3	FeatureName
 0.3626	 0.3773	 0.2621	retentiontime
-0.0269	-0.0154	-0.1631	rank
-0.4929	-0.6638	-0.8863	log10_intensity
-0.2385	-0.2726	-0.4025	abs_ppm
 0.0148	 0.0524	-0.1039	abs_rt_diff
-0.2874	-0.4435	-0.6133	complementary_ions
 0.1458	-0.0293	-0.2058	ion_series
 0.0402	 0.0285	 0.3930	weighted_average_abs_fragment_ppm
-0.1209	 0.0036	 0.0861	weighted_average_fragment_rt_deviation
-0.2009	-0.2857	-0.3315	precursor_rt_deviation
 0.3514	 0.4399	 0.3022	isotopes
-0.0638	-0.1034	-0.2466	log10_kl
-0.0264	-0.0851	-0.0538	log10_kl_negative_1
-0.0298	-0.0420	-0.0550	log10_kl_negative_2
 0.2850	 0.5264	 0.0863	hyperscore
 0.3982	 0.3609	 1.1222	matched_ion_num
 0.2066	 0.1895	 0.4379	peptide_length
 0.0000	 0.0000	 0.0000	ntt
-0.1042	 0.0452	-0.0447	nmc
-0.0851	-0.1017	-0.0933	15.994900M
 1.1946	 2.1288	 3.0355	unweighted_spectral_entropy
-1.2170	-1.9399	-1.9776	delta_RT_loess
-3.8488	-5.5552	-7.0479	m0
Found 3450 test set PSMs with q<0.01.
Selected best-scoring PSM per scan+expMass (target-decoy competition): 24185 target PSMs and 18661 decoy PSMs.
Calculating q values.
Final list yields 3453 target PSMs with q<0.01.
Calculating posterior error probabilities (PEPs).
Processing took 36.08 cpu seconds or 3 seconds wall clock time.
Process 'Percolator' finished, exit code: 0
Percolator [Work dir: /storage/yufe/results/msfragger_dia_paper/single_cell_1cell_10cells12xLib/msfraggerdiadda]
/storage/yufe/tools/FragPipe-18.0/fragpipe/tools/percolator-305/percolator --only-psms --no-terminate --post-processing-tdc --num-threads 56 --results-psms 20201112_MEC1-MF-1cell-Eclipse-DIA-01_percolator_target_psms.tsv --decoy-results-psms 20201112_MEC1-MF-1cell-Eclipse-DIA-01_percolator_decoy_psms.tsv 20201112_MEC1-MF-1cell-Eclipse-DIA-01_edited.pin
Percolator version 3.05.0, Build Date Apr 28 2020 14:23:07
Copyright (c) 2006-9 University of Washington. All rights reserved.
Written by Lukas Käll (lukall@u.washington.edu) in the
Department of Genome Sciences at the University of Washington.
Issued command:
/storage/yufe/tools/FragPipe-18.0/fragpipe/tools/percolator-305/percolator --only-psms --no-terminate --post-processing-tdc --num-threads 56 --results-psms 20201112_MEC1-MF-1cell-Eclipse-DIA-01_percolator_target_psms.tsv --decoy-results-psms 20201112_MEC1-MF-1cell-Eclipse-DIA-01_percolator_decoy_psms.tsv 20201112_MEC1-MF-1cell-Eclipse-DIA-01_edited.pin
Started Sun Aug 21 12:41:46 2022
 on pathproteome-dev02.med.umich.edu
Hyperparameters: selectionFdr=0.01, Cpos=0, Cneg=0, maxNiter=10
Reading tab-delimited input from datafile 20201112_MEC1-MF-1cell-Eclipse-DIA-01_edited.pin
Features:
retentiontime rank log10_intensity abs_ppm abs_rt_diff complementary_ions ion_series weighted_average_abs_fragment_ppm weighted_average_fragment_rt_deviation precursor_rt_deviation isotopes log10_kl log10_kl_negative_1 log10_kl_negative_2 hyperscore matched_ion_num peptide_length ntt nmc 15.994900M unweighted_spectral_entropy delta_RT_loess 
Found 19182 PSMs
Concatenated search input detected and --post-processing-tdc flag set. Applying target-decoy competition on Percolator scores.
Train/test set contains 10860 positives and 8322 negatives, size ratio=1.30497 and pi0=1
Selecting Cpos by cross-validation.
Selecting Cneg by cross-validation.
Split 1:	Selected feature 15 as initial direction. Could separate 402 training set positives with q<0.01 in that direction.
Split 2:	Selected feature 15 as initial direction. Could separate 432 training set positives with q<0.01 in that direction.
Split 3:	Selected feature 15 as initial direction. Could separate 428 training set positives with q<0.01 in that direction.
Found 431 test set positives with q<0.01 in initial direction
Reading in data and feature calculation took 4.8 cpu seconds or 0 seconds wall clock time.
---Training with Cpos selected by cross validation, Cneg selected by cross validation, initial_fdr=0.01, fdr=0.01
Iteration 1:	Estimated 933 PSMs with q<0.01
Iteration 2:	Estimated 1010 PSMs with q<0.01
Iteration 3:	Estimated 1067 PSMs with q<0.01
Iteration 4:	Estimated 1096 PSMs with q<0.01
Iteration 5:	Estimated 1152 PSMs with q<0.01
Iteration 6:	Estimated 1163 PSMs with q<0.01
Iteration 7:	Estimated 1229 PSMs with q<0.01
Iteration 8:	Estimated 1248 PSMs with q<0.01
Iteration 9:	Estimated 1269 PSMs with q<0.01
Iteration 10:	Estimated 1270 PSMs with q<0.01
Learned normalized SVM weights for the 3 cross-validation splits:
 Split1	 Split2	 Split3	FeatureName
 0.2452	 0.3865	 0.8967	retentiontime
-0.0364	 0.1254	-0.6643	rank
-0.0788	-0.8229	-0.4720	log10_intensity
-0.0695	 0.0485	 0.1155	abs_ppm
 0.1082	-0.8264	-0.6788	abs_rt_diff
-0.3154	-0.0650	-0.4999	complementary_ions
 0.3668	 0.3797	 0.7154	ion_series
-0.0757	 0.0773	 0.6913	weighted_average_abs_fragment_ppm
 0.1052	-0.0588	 0.1745	weighted_average_fragment_rt_deviation
-0.1677	-0.0781	 0.1571	precursor_rt_deviation
 0.2307	 0.1175	-0.2870	isotopes
-0.0442	-0.1419	-0.8428	log10_kl
 0.0680	-0.1040	 0.5271	log10_kl_negative_1
-0.0650	 0.0878	-0.3378	log10_kl_negative_2
 0.3655	 0.5997	 1.4794	hyperscore
 0.2476	 0.0672	 0.0176	matched_ion_num
 0.1131	 0.3108	 0.0019	peptide_length
 0.0000	 0.0000	 0.0000	ntt
-0.0144	-0.1642	-0.1791	nmc
-0.0476	 0.1214	 0.4104	15.994900M
 0.8683	 0.7919	 2.7460	unweighted_spectral_entropy
-0.4479	-0.8768	-1.0190	delta_RT_loess
-2.4141	-3.3628	-6.8666	m0
Found 755 test set PSMs with q<0.01.
Selected best-scoring PSM per scan+expMass (target-decoy competition): 10860 target PSMs and 8322 decoy PSMs.
Calculating q values.
Final list yields 762 target PSMs with q<0.01.
Calculating posterior error probabilities (PEPs).
Processing took 19.41 cpu seconds or 2 seconds wall clock time.
Process 'Percolator' finished, exit code: 0
Percolator [Work dir: /storage/yufe/results/msfragger_dia_paper/single_cell_1cell_10cells12xLib/msfraggerdiadda]
/storage/yufe/tools/FragPipe-18.0/fragpipe/tools/percolator-305/percolator --only-psms --no-terminate --post-processing-tdc --num-threads 56 --results-psms 20201106_MEC1-MF-10cells-Eclipse-DIA-03_percolator_target_psms.tsv --decoy-results-psms 20201106_MEC1-MF-10cells-Eclipse-DIA-03_percolator_decoy_psms.tsv 20201106_MEC1-MF-10cells-Eclipse-DIA-03_edited.pin
Percolator version 3.05.0, Build Date Apr 28 2020 14:23:07
Copyright (c) 2006-9 University of Washington. All rights reserved.
Written by Lukas Käll (lukall@u.washington.edu) in the
Department of Genome Sciences at the University of Washington.
Issued command:
/storage/yufe/tools/FragPipe-18.0/fragpipe/tools/percolator-305/percolator --only-psms --no-terminate --post-processing-tdc --num-threads 56 --results-psms 20201106_MEC1-MF-10cells-Eclipse-DIA-03_percolator_target_psms.tsv --decoy-results-psms 20201106_MEC1-MF-10cells-Eclipse-DIA-03_percolator_decoy_psms.tsv 20201106_MEC1-MF-10cells-Eclipse-DIA-03_edited.pin
Started Sun Aug 21 12:41:48 2022
 on pathproteome-dev02.med.umich.edu
Hyperparameters: selectionFdr=0.01, Cpos=0, Cneg=0, maxNiter=10
Reading tab-delimited input from datafile 20201106_MEC1-MF-10cells-Eclipse-DIA-03_edited.pin
Features:
retentiontime rank log10_intensity abs_ppm abs_rt_diff complementary_ions ion_series weighted_average_abs_fragment_ppm weighted_average_fragment_rt_deviation precursor_rt_deviation isotopes log10_kl log10_kl_negative_1 log10_kl_negative_2 hyperscore matched_ion_num peptide_length ntt nmc 15.994900M unweighted_spectral_entropy delta_RT_loess 
Found 59518 PSMs
Concatenated search input detected and --post-processing-tdc flag set. Applying target-decoy competition on Percolator scores.
Train/test set contains 33998 positives and 25520 negatives, size ratio=1.33221 and pi0=1
Selecting Cpos by cross-validation.
Selecting Cneg by cross-validation.
Split 1:	Selected feature 15 as initial direction. Could separate 1501 training set positives with q<0.01 in that direction.
Split 2:	Selected feature 15 as initial direction. Could separate 1449 training set positives with q<0.01 in that direction.
Split 3:	Selected feature 15 as initial direction. Could separate 1514 training set positives with q<0.01 in that direction.
Found 2181 test set positives with q<0.01 in initial direction
Reading in data and feature calculation took 14.15 cpu seconds or 1 seconds wall clock time.
---Training with Cpos selected by cross validation, Cneg selected by cross validation, initial_fdr=0.01, fdr=0.01
Iteration 1:	Estimated 3444 PSMs with q<0.01
Iteration 2:	Estimated 3978 PSMs with q<0.01
Iteration 3:	Estimated 4491 PSMs with q<0.01
Iteration 4:	Estimated 4744 PSMs with q<0.01
Iteration 5:	Estimated 4930 PSMs with q<0.01
Iteration 6:	Estimated 5080 PSMs with q<0.01
Iteration 7:	Estimated 5109 PSMs with q<0.01
Iteration 8:	Estimated 5133 PSMs with q<0.01
Iteration 9:	Estimated 5126 PSMs with q<0.01
Iteration 10:	Estimated 5130 PSMs with q<0.01
Learned normalized SVM weights for the 3 cross-validation splits:
 Split1	 Split2	 Split3	FeatureName
 0.2156	 0.2232	 0.1502	retentiontime
 0.0236	 0.0944	-0.0187	rank
-0.4846	-0.8123	-0.0409	log10_intensity
-0.1670	-0.2594	-0.1660	abs_ppm
-0.1410	-0.5287	 0.0665	abs_rt_diff
-0.2182	-0.1342	-0.1492	complementary_ions
 0.1794	 0.0967	 0.2248	ion_series
 0.2226	 0.1890	 0.1971	weighted_average_abs_fragment_ppm
 0.0193	 0.0363	 0.0005	weighted_average_fragment_rt_deviation
-0.0674	 0.0530	-0.0067	precursor_rt_deviation
 0.3053	 0.3112	 0.2972	isotopes
-0.1919	-0.1415	-0.1188	log10_kl
-0.0542	-0.0054	 0.0041	log10_kl_negative_1
 0.0014	-0.0195	-0.0446	log10_kl_negative_2
 0.0566	 0.0985	 0.1346	hyperscore
 0.6236	 0.5517	 0.5045	matched_ion_num
 0.1879	 0.2987	 0.2499	peptide_length
 0.0000	 0.0000	 0.0000	ntt
-0.0415	-0.0618	-0.0727	nmc
-0.0150	-0.0313	-0.0119	15.994900M
 1.1819	 1.2955	 1.1746	unweighted_spectral_entropy
-0.9864	-1.1731	-0.9163	delta_RT_loess
-3.7137	-3.8608	-3.0500	m0
Found 4932 test set PSMs with q<0.01.
Selected best-scoring PSM per scan+expMass (target-decoy competition): 33998 target PSMs and 25520 decoy PSMs.
Calculating q values.
Final list yields 4951 target PSMs with q<0.01.
Calculating posterior error probabilities (PEPs).
Processing took 39.67 cpu seconds or 2 seconds wall clock time.
Process 'Percolator' finished, exit code: 0
Percolator [Work dir: /storage/yufe/results/msfragger_dia_paper/single_cell_1cell_10cells12xLib/msfraggerdiadda]
/storage/yufe/tools/FragPipe-18.0/fragpipe/tools/percolator-305/percolator --only-psms --no-terminate --post-processing-tdc --num-threads 56 --results-psms 20201119_MEC1-Vial-1500pg-Eclipse-DIA-02_percolator_target_psms.tsv --decoy-results-psms 20201119_MEC1-Vial-1500pg-Eclipse-DIA-02_percolator_decoy_psms.tsv 20201119_MEC1-Vial-1500pg-Eclipse-DIA-02_edited.pin
Percolator version 3.05.0, Build Date Apr 28 2020 14:23:07
Copyright (c) 2006-9 University of Washington. All rights reserved.
Written by Lukas Käll (lukall@u.washington.edu) in the
Department of Genome Sciences at the University of Washington.
Issued command:
/storage/yufe/tools/FragPipe-18.0/fragpipe/tools/percolator-305/percolator --only-psms --no-terminate --post-processing-tdc --num-threads 56 --results-psms 20201119_MEC1-Vial-1500pg-Eclipse-DIA-02_percolator_target_psms.tsv --decoy-results-psms 20201119_MEC1-Vial-1500pg-Eclipse-DIA-02_percolator_decoy_psms.tsv 20201119_MEC1-Vial-1500pg-Eclipse-DIA-02_edited.pin
Started Sun Aug 21 12:41:52 2022
 on pathproteome-dev02.med.umich.edu
Hyperparameters: selectionFdr=0.01, Cpos=0, Cneg=0, maxNiter=10
Reading tab-delimited input from datafile 20201119_MEC1-Vial-1500pg-Eclipse-DIA-02_edited.pin
Features:
retentiontime rank log10_intensity abs_ppm abs_rt_diff complementary_ions ion_series weighted_average_abs_fragment_ppm weighted_average_fragment_rt_deviation precursor_rt_deviation isotopes log10_kl log10_kl_negative_1 log10_kl_negative_2 hyperscore matched_ion_num peptide_length ntt nmc 15.994900M unweighted_spectral_entropy delta_RT_loess 
Found 12305 PSMs
Concatenated search input detected and --post-processing-tdc flag set. Applying target-decoy competition on Percolator scores.
Train/test set contains 8795 positives and 3510 negatives, size ratio=2.5057 and pi0=1
Selecting Cpos by cross-validation.
Selecting Cneg by cross-validation.
Split 1:	Selected feature 21 as initial direction. Could separate 2109 training set positives with q<0.01 in that direction.
Split 2:	Selected feature 21 as initial direction. Could separate 2314 training set positives with q<0.01 in that direction.
Split 3:	Selected feature 21 as initial direction. Could separate 2319 training set positives with q<0.01 in that direction.
Found 2924 test set positives with q<0.01 in initial direction
Reading in data and feature calculation took 4.7 cpu seconds or 0 seconds wall clock time.
---Training with Cpos selected by cross validation, Cneg selected by cross validation, initial_fdr=0.01, fdr=0.01
Iteration 1:	Estimated 4704 PSMs with q<0.01
Iteration 2:	Estimated 4817 PSMs with q<0.01
Iteration 3:	Estimated 4820 PSMs with q<0.01
Iteration 4:	Estimated 4824 PSMs with q<0.01
Iteration 5:	Estimated 4815 PSMs with q<0.01
Iteration 6:	Estimated 4817 PSMs with q<0.01
Iteration 7:	Estimated 4823 PSMs with q<0.01
Iteration 8:	Estimated 4820 PSMs with q<0.01
Iteration 9:	Estimated 4824 PSMs with q<0.01
Iteration 10:	Estimated 4824 PSMs with q<0.01
Learned normalized SVM weights for the 3 cross-validation splits:
 Split1	 Split2	 Split3	FeatureName
 0.0696	 0.1150	 0.0996	retentiontime
-0.0625	-0.0603	-0.0593	rank
-0.0072	-0.0907	-0.2042	log10_intensity
-0.0035	-0.1340	-0.1145	abs_ppm
 0.0457	 0.0028	-0.2343	abs_rt_diff
-0.2887	-0.3643	-0.4061	complementary_ions
-0.0196	-0.0686	-0.1535	ion_series
 0.1358	 0.3017	 0.1729	weighted_average_abs_fragment_ppm
-0.0224	-0.0949	-0.0038	weighted_average_fragment_rt_deviation
 0.1024	 0.1271	 0.1695	precursor_rt_deviation
 0.7728	 0.7803	 0.5605	isotopes
-0.2374	-0.2691	-0.4093	log10_kl
-0.0590	-0.0061	-0.0210	log10_kl_negative_1
 0.0372	 0.0211	-0.0627	log10_kl_negative_2
-0.1652	-0.2637	-0.2670	hyperscore
 0.7868	 0.9504	 1.0803	matched_ion_num
 0.3213	 0.2750	 0.3282	peptide_length
 0.0000	 0.0000	 0.0000	ntt
-0.0016	 0.1612	 0.0155	nmc
 0.0774	 0.0936	 0.1665	15.994900M
 1.0394	 1.1646	 1.5223	unweighted_spectral_entropy
-1.1528	-1.6360	-1.8100	delta_RT_loess
-1.3477	-1.3855	-1.6765	m0
Found 4766 test set PSMs with q<0.01.
Selected best-scoring PSM per scan+expMass (target-decoy competition): 8795 target PSMs and 3510 decoy PSMs.
Calculating q values.
Final list yields 4770 target PSMs with q<0.01.
Calculating posterior error probabilities (PEPs).
Process 'Percolator' finished, exit code: 0
Processing took 30.61 cpu seconds or 3 seconds wall clock time.
Percolator [Work dir: /storage/yufe/results/msfragger_dia_paper/single_cell_1cell_10cells12xLib/msfraggerdiadda]
/storage/yufe/tools/FragPipe-18.0/fragpipe/tools/percolator-305/percolator --only-psms --no-terminate --post-processing-tdc --num-threads 56 --results-psms 20201119_MEC1-Vial-1500pg-Eclipse-DDA-01_percolator_target_psms.tsv --decoy-results-psms 20201119_MEC1-Vial-1500pg-Eclipse-DDA-01_percolator_decoy_psms.tsv 20201119_MEC1-Vial-1500pg-Eclipse-DDA-01_edited.pin
Percolator version 3.05.0, Build Date Apr 28 2020 14:23:07
Copyright (c) 2006-9 University of Washington. All rights reserved.
Written by Lukas Käll (lukall@u.washington.edu) in the
Department of Genome Sciences at the University of Washington.
Issued command:
/storage/yufe/tools/FragPipe-18.0/fragpipe/tools/percolator-305/percolator --only-psms --no-terminate --post-processing-tdc --num-threads 56 --results-psms 20201119_MEC1-Vial-1500pg-Eclipse-DDA-01_percolator_target_psms.tsv --decoy-results-psms 20201119_MEC1-Vial-1500pg-Eclipse-DDA-01_percolator_decoy_psms.tsv 20201119_MEC1-Vial-1500pg-Eclipse-DDA-01_edited.pin
Started Sun Aug 21 12:41:55 2022
 on pathproteome-dev02.med.umich.edu
Hyperparameters: selectionFdr=0.01, Cpos=0, Cneg=0, maxNiter=10
Reading tab-delimited input from datafile 20201119_MEC1-Vial-1500pg-Eclipse-DDA-01_edited.pin
Features:
retentiontime rank abs_ppm isotope_errors log10_evalue hyperscore delta_hyperscore matched_ion_num complementary_ions ion_series weighted_average_abs_fragment_ppm peptide_length ntt nmc 15.994900M unweighted_spectral_entropy delta_RT_loess 
Found 12624 PSMs
Concatenated search input detected and --post-processing-tdc flag set. Applying target-decoy competition on Percolator scores.
Train/test set contains 12108 positives and 516 negatives, size ratio=23.4651 and pi0=1
Selecting Cpos by cross-validation.
Selecting Cneg by cross-validation.
Split 1:	Selected feature 16 as initial direction. Could separate 7753 training set positives with q<0.01 in that direction.
Split 2:	Selected feature 16 as initial direction. Could separate 7755 training set positives with q<0.01 in that direction.
Split 3:	Selected feature 16 as initial direction. Could separate 7806 training set positives with q<0.01 in that direction.
Found 11641 test set positives with q<0.01 in initial direction
Reading in data and feature calculation took 4.77 cpu seconds or 0 seconds wall clock time.
---Training with Cpos selected by cross validation, Cneg selected by cross validation, initial_fdr=0.01, fdr=0.01
Iteration 1:	Estimated 11704 PSMs with q<0.01
Iteration 2:	Estimated 11704 PSMs with q<0.01
Iteration 3:	Estimated 11701 PSMs with q<0.01
Iteration 4:	Estimated 11702 PSMs with q<0.01
Iteration 5:	Estimated 11703 PSMs with q<0.01
Iteration 6:	Estimated 11703 PSMs with q<0.01
Iteration 7:	Estimated 11703 PSMs with q<0.01
Iteration 8:	Estimated 11703 PSMs with q<0.01
Iteration 9:	Estimated 11703 PSMs with q<0.01
Iteration 10:	Estimated 11703 PSMs with q<0.01
Learned normalized SVM weights for the 3 cross-validation splits:
 Split1	 Split2	 Split3	FeatureName
-0.1386	-0.2100	-0.0691	retentiontime
 0.0000	 0.0000	 0.0000	rank
 0.1053	-0.0070	 0.0458	abs_ppm
 0.0245	 0.1712	 0.0435	isotope_errors
-0.1511	-0.4303	-0.0646	log10_evalue
-0.7136	-0.3189	-1.2282	hyperscore
 0.8795	 0.6315	 0.9342	delta_hyperscore
 1.2739	 1.5848	 2.5494	matched_ion_num
-0.5215	-0.9652	-0.9141	complementary_ions
 0.0284	-0.3541	-0.1057	ion_series
-0.0522	-0.0727	-0.0510	weighted_average_abs_fragment_ppm
 0.7033	 0.5098	 0.1921	peptide_length
 0.0000	 0.0000	 0.0000	ntt
 0.1504	 0.0780	 0.0158	nmc
 0.0540	 0.0485	 0.0795	15.994900M
 1.3312	 1.3709	 0.8244	unweighted_spectral_entropy
-0.6260	-0.3883	-0.2502	delta_RT_loess
 1.3477	 1.3311	 2.1199	m0
Found 11692 test set PSMs with q<0.01.
Selected best-scoring PSM per scan+expMass (target-decoy competition): 12108 target PSMs and 516 decoy PSMs.
Calculating q values.
Final list yields 11692 target PSMs with q<0.01.
Calculating posterior error probabilities (PEPs).
Processing took 21.48 cpu seconds or 2 seconds wall clock time.
Process 'Percolator' finished, exit code: 0
Percolator [Work dir: /storage/yufe/results/msfragger_dia_paper/single_cell_1cell_10cells12xLib/msfraggerdiadda]
/storage/yufe/tools/FragPipe-18.0/fragpipe/tools/percolator-305/percolator --only-psms --no-terminate --post-processing-tdc --num-threads 56 --results-psms 20201119_MEC1-Vial-1500pg-Eclipse-DIA-03_percolator_target_psms.tsv --decoy-results-psms 20201119_MEC1-Vial-1500pg-Eclipse-DIA-03_percolator_decoy_psms.tsv 20201119_MEC1-Vial-1500pg-Eclipse-DIA-03_edited.pin
Percolator version 3.05.0, Build Date Apr 28 2020 14:23:07
Copyright (c) 2006-9 University of Washington. All rights reserved.
Written by Lukas Käll (lukall@u.washington.edu) in the
Department of Genome Sciences at the University of Washington.
Issued command:
/storage/yufe/tools/FragPipe-18.0/fragpipe/tools/percolator-305/percolator --only-psms --no-terminate --post-processing-tdc --num-threads 56 --results-psms 20201119_MEC1-Vial-1500pg-Eclipse-DIA-03_percolator_target_psms.tsv --decoy-results-psms 20201119_MEC1-Vial-1500pg-Eclipse-DIA-03_percolator_decoy_psms.tsv 20201119_MEC1-Vial-1500pg-Eclipse-DIA-03_edited.pin
Started Sun Aug 21 12:41:57 2022
 on pathproteome-dev02.med.umich.edu
Hyperparameters: selectionFdr=0.01, Cpos=0, Cneg=0, maxNiter=10
Reading tab-delimited input from datafile 20201119_MEC1-Vial-1500pg-Eclipse-DIA-03_edited.pin
Features:
retentiontime rank log10_intensity abs_ppm abs_rt_diff complementary_ions ion_series weighted_average_abs_fragment_ppm weighted_average_fragment_rt_deviation precursor_rt_deviation isotopes log10_kl log10_kl_negative_1 log10_kl_negative_2 hyperscore matched_ion_num peptide_length ntt nmc 15.994900M unweighted_spectral_entropy delta_RT_loess 
Found 12608 PSMs
Concatenated search input detected and --post-processing-tdc flag set. Applying target-decoy competition on Percolator scores.
Train/test set contains 8980 positives and 3628 negatives, size ratio=2.47519 and pi0=1
Selecting Cpos by cross-validation.
Selecting Cneg by cross-validation.
Split 1:	Selected feature 21 as initial direction. Could separate 2285 training set positives with q<0.01 in that direction.
Split 2:	Selected feature 21 as initial direction. Could separate 2466 training set positives with q<0.01 in that direction.
Split 3:	Selected feature 21 as initial direction. Could separate 2311 training set positives with q<0.01 in that direction.
Found 3532 test set positives with q<0.01 in initial direction
Reading in data and feature calculation took 4.52 cpu seconds or 0 seconds wall clock time.
---Training with Cpos selected by cross validation, Cneg selected by cross validation, initial_fdr=0.01, fdr=0.01
Iteration 1:	Estimated 4755 PSMs with q<0.01
Iteration 2:	Estimated 4848 PSMs with q<0.01
Iteration 3:	Estimated 4859 PSMs with q<0.01
Iteration 4:	Estimated 4873 PSMs with q<0.01
Iteration 5:	Estimated 4878 PSMs with q<0.01
Iteration 6:	Estimated 4876 PSMs with q<0.01
Iteration 7:	Estimated 4872 PSMs with q<0.01
Iteration 8:	Estimated 4876 PSMs with q<0.01
Iteration 9:	Estimated 4876 PSMs with q<0.01
Iteration 10:	Estimated 4875 PSMs with q<0.01
Learned normalized SVM weights for the 3 cross-validation splits:
 Split1	 Split2	 Split3	FeatureName
 0.0445	 0.0534	 0.1548	retentiontime
-0.0051	-0.0015	-0.0281	rank
 0.1939	 0.6969	-0.2454	log10_intensity
-0.0853	-0.2143	-0.0746	abs_ppm
 0.4847	 0.6601	-0.0237	abs_rt_diff
-0.3523	-0.3965	-0.2365	complementary_ions
-0.2718	-0.4138	-0.0535	ion_series
 0.1706	 0.1909	 0.2429	weighted_average_abs_fragment_ppm
-0.0713	-0.0113	 0.0105	weighted_average_fragment_rt_deviation
-0.1891	-0.0900	 0.0331	precursor_rt_deviation
 0.6439	 0.4667	 0.4325	isotopes
-0.1740	-0.0921	-0.5188	log10_kl
-0.0493	-0.0509	-0.0304	log10_kl_negative_1
 0.0431	-0.0070	 0.0192	log10_kl_negative_2
 0.1159	-0.0454	-0.4535	hyperscore
 0.7562	 1.2536	 1.0467	matched_ion_num
 0.1774	 0.2384	 0.1133	peptide_length
 0.0000	 0.0000	 0.0000	ntt
 0.0276	-0.0551	 0.0106	nmc
 0.2211	 0.0776	 0.1812	15.994900M
 1.3083	 1.3195	 1.1402	unweighted_spectral_entropy
-2.0688	-1.9018	-1.7185	delta_RT_loess
-1.8319	-1.8914	-1.7905	m0
Found 4783 test set PSMs with q<0.01.
Selected best-scoring PSM per scan+expMass (target-decoy competition): 8980 target PSMs and 3628 decoy PSMs.
Calculating q values.
Final list yields 4789 target PSMs with q<0.01.
Calculating posterior error probabilities (PEPs).
Process 'Percolator' finished, exit code: 0
Processing took 16.15 cpu seconds or 2 seconds wall clock time.
Percolator [Work dir: /storage/yufe/results/msfragger_dia_paper/single_cell_1cell_10cells12xLib/msfraggerdiadda]
/storage/yufe/tools/FragPipe-18.0/fragpipe/tools/percolator-305/percolator --only-psms --no-terminate --post-processing-tdc --num-threads 56 --results-psms 20201112_MEC1-MF-1cell-Eclipse-DIA-02_percolator_target_psms.tsv --decoy-results-psms 20201112_MEC1-MF-1cell-Eclipse-DIA-02_percolator_decoy_psms.tsv 20201112_MEC1-MF-1cell-Eclipse-DIA-02_edited.pin
Percolator version 3.05.0, Build Date Apr 28 2020 14:23:07
Copyright (c) 2006-9 University of Washington. All rights reserved.
Written by Lukas Käll (lukall@u.washington.edu) in the
Department of Genome Sciences at the University of Washington.
Issued command:
/storage/yufe/tools/FragPipe-18.0/fragpipe/tools/percolator-305/percolator --only-psms --no-terminate --post-processing-tdc --num-threads 56 --results-psms 20201112_MEC1-MF-1cell-Eclipse-DIA-02_percolator_target_psms.tsv --decoy-results-psms 20201112_MEC1-MF-1cell-Eclipse-DIA-02_percolator_decoy_psms.tsv 20201112_MEC1-MF-1cell-Eclipse-DIA-02_edited.pin
Started Sun Aug 21 12:41:59 2022
 on pathproteome-dev02.med.umich.edu
Hyperparameters: selectionFdr=0.01, Cpos=0, Cneg=0, maxNiter=10
Reading tab-delimited input from datafile 20201112_MEC1-MF-1cell-Eclipse-DIA-02_edited.pin
Features:
retentiontime rank log10_intensity abs_ppm abs_rt_diff complementary_ions ion_series weighted_average_abs_fragment_ppm weighted_average_fragment_rt_deviation precursor_rt_deviation isotopes log10_kl log10_kl_negative_1 log10_kl_negative_2 hyperscore matched_ion_num peptide_length ntt nmc 15.994900M unweighted_spectral_entropy delta_RT_loess 
Found 100750 PSMs
Concatenated search input detected and --post-processing-tdc flag set. Applying target-decoy competition on Percolator scores.
Train/test set contains 52945 positives and 47805 negatives, size ratio=1.10752 and pi0=1
Selecting Cpos by cross-validation.
Selecting Cneg by cross-validation.
Split 1:	Selected feature 15 as initial direction. Could separate 628 training set positives with q<0.01 in that direction.
Split 2:	Selected feature 21 as initial direction. Could separate 747 training set positives with q<0.01 in that direction.
Split 3:	Selected feature 21 as initial direction. Could separate 650 training set positives with q<0.01 in that direction.
Found 509 test set positives with q<0.01 in initial direction
Reading in data and feature calculation took 30.75 cpu seconds or 1 seconds wall clock time.
---Training with Cpos selected by cross validation, Cneg selected by cross validation, initial_fdr=0.01, fdr=0.01
Iteration 1:	Estimated 1933 PSMs with q<0.01
Iteration 2:	Estimated 2183 PSMs with q<0.01
Iteration 3:	Estimated 2333 PSMs with q<0.01
Iteration 4:	Estimated 2384 PSMs with q<0.01
Iteration 5:	Estimated 2472 PSMs with q<0.01
Iteration 6:	Estimated 2473 PSMs with q<0.01
Iteration 7:	Estimated 2489 PSMs with q<0.01
Iteration 8:	Estimated 2478 PSMs with q<0.01
Iteration 9:	Estimated 2497 PSMs with q<0.01
Iteration 10:	Estimated 2535 PSMs with q<0.01
Learned normalized SVM weights for the 3 cross-validation splits:
 Split1	 Split2	 Split3	FeatureName
 0.3494	 0.5368	 0.4268	retentiontime
 0.1001	-0.1642	 0.0074	rank
-0.3359	-0.6442	-0.1267	log10_intensity
 0.0955	-0.1539	-0.0078	abs_ppm
-0.2945	-0.4138	-0.0225	abs_rt_diff
-0.3159	-0.1161	-0.1440	complementary_ions
 0.5117	 0.3245	 0.3058	ion_series
-0.0009	 0.3640	 0.1838	weighted_average_abs_fragment_ppm
 0.0752	 0.1457	 0.0602	weighted_average_fragment_rt_deviation
 0.0735	 0.2651	-0.0196	precursor_rt_deviation
 0.5405	 0.4913	 0.3213	isotopes
-0.0113	-0.1517	-0.0493	log10_kl
-0.0641	-0.0346	-0.0099	log10_kl_negative_1
 0.0424	 0.0135	 0.0650	log10_kl_negative_2
-0.5426	 0.5024	 0.3118	hyperscore
 1.3124	 0.0357	 0.1035	matched_ion_num
-0.2391	-0.0651	-0.0541	peptide_length
 0.0000	 0.0000	 0.0000	ntt
 0.3156	 0.2230	 0.1413	nmc
-0.1712	-0.3190	-0.0172	15.994900M
 1.3771	 1.8838	 1.0938	unweighted_spectral_entropy
-1.4186	-1.2401	-0.6946	delta_RT_loess
-6.7950	-6.6000	-4.1124	m0
Found 2219 test set PSMs with q<0.01.
Selected best-scoring PSM per scan+expMass (target-decoy competition): 52945 target PSMs and 47805 decoy PSMs.
Calculating q values.
Final list yields 2229 target PSMs with q<0.01.
Calculating posterior error probabilities (PEPs).
Processing took 60.96 cpu seconds or 5 seconds wall clock time.
Process 'Percolator' finished, exit code: 0
Percolator [Work dir: /storage/yufe/results/msfragger_dia_paper/single_cell_1cell_10cells12xLib/msfraggerdiadda]
/storage/yufe/tools/FragPipe-18.0/fragpipe/tools/percolator-305/percolator --only-psms --no-terminate --post-processing-tdc --num-threads 56 --results-psms 20201112_MEC1-MF-10cells-Eclipse-DIA-03_percolator_target_psms.tsv --decoy-results-psms 20201112_MEC1-MF-10cells-Eclipse-DIA-03_percolator_decoy_psms.tsv 20201112_MEC1-MF-10cells-Eclipse-DIA-03_edited.pin
Percolator version 3.05.0, Build Date Apr 28 2020 14:23:07
Copyright (c) 2006-9 University of Washington. All rights reserved.
Written by Lukas Käll (lukall@u.washington.edu) in the
Department of Genome Sciences at the University of Washington.
Issued command:
/storage/yufe/tools/FragPipe-18.0/fragpipe/tools/percolator-305/percolator --only-psms --no-terminate --post-processing-tdc --num-threads 56 --results-psms 20201112_MEC1-MF-10cells-Eclipse-DIA-03_percolator_target_psms.tsv --decoy-results-psms 20201112_MEC1-MF-10cells-Eclipse-DIA-03_percolator_decoy_psms.tsv 20201112_MEC1-MF-10cells-Eclipse-DIA-03_edited.pin
Started Sun Aug 21 12:42:06 2022
 on pathproteome-dev02.med.umich.edu
Hyperparameters: selectionFdr=0.01, Cpos=0, Cneg=0, maxNiter=10
Reading tab-delimited input from datafile 20201112_MEC1-MF-10cells-Eclipse-DIA-03_edited.pin
Features:
retentiontime rank log10_intensity abs_ppm abs_rt_diff complementary_ions ion_series weighted_average_abs_fragment_ppm weighted_average_fragment_rt_deviation precursor_rt_deviation isotopes log10_kl log10_kl_negative_1 log10_kl_negative_2 hyperscore matched_ion_num peptide_length ntt nmc 15.994900M unweighted_spectral_entropy delta_RT_loess 
Found 27169 PSMs
Concatenated search input detected and --post-processing-tdc flag set. Applying target-decoy competition on Percolator scores.
Train/test set contains 15505 positives and 11664 negatives, size ratio=1.3293 and pi0=1
Selecting Cpos by cross-validation.
Selecting Cneg by cross-validation.
Split 1:	Selected feature 15 as initial direction. Could separate 607 training set positives with q<0.01 in that direction.
Split 2:	Selected feature 15 as initial direction. Could separate 558 training set positives with q<0.01 in that direction.
Split 3:	Selected feature 15 as initial direction. Could separate 673 training set positives with q<0.01 in that direction.
Found 883 test set positives with q<0.01 in initial direction
Reading in data and feature calculation took 7.89 cpu seconds or 0 seconds wall clock time.
---Training with Cpos selected by cross validation, Cneg selected by cross validation, initial_fdr=0.01, fdr=0.01
Iteration 1:	Estimated 1608 PSMs with q<0.01
Iteration 2:	Estimated 1911 PSMs with q<0.01
Iteration 3:	Estimated 2211 PSMs with q<0.01
Iteration 4:	Estimated 2340 PSMs with q<0.01
Iteration 5:	Estimated 2394 PSMs with q<0.01
Iteration 6:	Estimated 2445 PSMs with q<0.01
Iteration 7:	Estimated 2416 PSMs with q<0.01
Iteration 8:	Estimated 2437 PSMs with q<0.01
Iteration 9:	Estimated 2465 PSMs with q<0.01
Iteration 10:	Estimated 2471 PSMs with q<0.01
Learned normalized SVM weights for the 3 cross-validation splits:
 Split1	 Split2	 Split3	FeatureName
 0.3828	 0.2458	 0.5059	retentiontime
-0.2142	-0.0570	 0.2891	rank
-1.7885	-0.8655	-1.3262	log10_intensity
 0.1319	 0.0529	 0.1524	abs_ppm
-0.5086	-0.0924	 0.0190	abs_rt_diff
-0.5600	-0.3988	-0.6074	complementary_ions
 0.1754	 0.0945	 0.2883	ion_series
 0.1711	 0.1532	 0.2961	weighted_average_abs_fragment_ppm
-0.0468	 0.0883	-0.1695	weighted_average_fragment_rt_deviation
-0.4384	-0.2109	-0.4594	precursor_rt_deviation
 1.2611	 0.8346	 0.8455	isotopes
-0.1363	-0.1344	-0.6322	log10_kl
-0.2249	-0.0760	-0.0191	log10_kl_negative_1
 0.2512	 0.0026	-0.1071	log10_kl_negative_2
 0.3075	 0.5888	 0.5436	hyperscore
 0.8925	 0.5218	 0.7356	matched_ion_num
 0.7936	 0.3539	 0.5820	peptide_length
 0.0000	 0.0000	 0.0000	ntt
-0.0527	-0.0827	-0.2089	nmc
-0.1951	-0.2966	-0.2568	15.994900M
 2.2449	 1.8415	 2.1999	unweighted_spectral_entropy
-2.8948	-1.5479	-3.0523	delta_RT_loess
-6.5392	-4.5598	-7.3008	m0
Found 2198 test set PSMs with q<0.01.
Selected best-scoring PSM per scan+expMass (target-decoy competition): 15505 target PSMs and 11664 decoy PSMs.
Calculating q values.
Final list yields 2211 target PSMs with q<0.01.
Calculating posterior error probabilities (PEPs).
Processing took 24.13 cpu seconds or 2 seconds wall clock time.
Process 'Percolator' finished, exit code: 0
Percolator [Work dir: /storage/yufe/results/msfragger_dia_paper/single_cell_1cell_10cells12xLib/msfraggerdiadda]
/storage/yufe/tools/FragPipe-18.0/fragpipe/tools/percolator-305/percolator --only-psms --no-terminate --post-processing-tdc --num-threads 56 --results-psms 20201112_MEC1-MF-1cell-Eclipse-DIA-03_percolator_target_psms.tsv --decoy-results-psms 20201112_MEC1-MF-1cell-Eclipse-DIA-03_percolator_decoy_psms.tsv 20201112_MEC1-MF-1cell-Eclipse-DIA-03_edited.pin
Percolator version 3.05.0, Build Date Apr 28 2020 14:23:07
Copyright (c) 2006-9 University of Washington. All rights reserved.
Written by Lukas Käll (lukall@u.washington.edu) in the
Department of Genome Sciences at the University of Washington.
Issued command:
/storage/yufe/tools/FragPipe-18.0/fragpipe/tools/percolator-305/percolator --only-psms --no-terminate --post-processing-tdc --num-threads 56 --results-psms 20201112_MEC1-MF-1cell-Eclipse-DIA-03_percolator_target_psms.tsv --decoy-results-psms 20201112_MEC1-MF-1cell-Eclipse-DIA-03_percolator_decoy_psms.tsv 20201112_MEC1-MF-1cell-Eclipse-DIA-03_edited.pin
Started Sun Aug 21 12:42:08 2022
 on pathproteome-dev02.med.umich.edu
Hyperparameters: selectionFdr=0.01, Cpos=0, Cneg=0, maxNiter=10
Reading tab-delimited input from datafile 20201112_MEC1-MF-1cell-Eclipse-DIA-03_edited.pin
Features:
retentiontime rank log10_intensity abs_ppm abs_rt_diff complementary_ions ion_series weighted_average_abs_fragment_ppm weighted_average_fragment_rt_deviation precursor_rt_deviation isotopes log10_kl log10_kl_negative_1 log10_kl_negative_2 hyperscore matched_ion_num peptide_length ntt nmc 15.994900M unweighted_spectral_entropy delta_RT_loess 
Found 62283 PSMs
Concatenated search input detected and --post-processing-tdc flag set. Applying target-decoy competition on Percolator scores.
Train/test set contains 34053 positives and 28230 negatives, size ratio=1.20627 and pi0=1
Selecting Cpos by cross-validation.
Selecting Cneg by cross-validation.
Split 1:	Selected feature 21 as initial direction. Could separate 932 training set positives with q<0.01 in that direction.
Split 2:	Selected feature 21 as initial direction. Could separate 989 training set positives with q<0.01 in that direction.
Split 3:	Selected feature 21 as initial direction. Could separate 893 training set positives with q<0.01 in that direction.
Found 1352 test set positives with q<0.01 in initial direction
Reading in data and feature calculation took 41.94 cpu seconds or 1 seconds wall clock time.
---Training with Cpos selected by cross validation, Cneg selected by cross validation, initial_fdr=0.01, fdr=0.01
Iteration 1:	Estimated 2794 PSMs with q<0.01
Iteration 2:	Estimated 3054 PSMs with q<0.01
Iteration 3:	Estimated 3115 PSMs with q<0.01
Iteration 4:	Estimated 3151 PSMs with q<0.01
Iteration 5:	Estimated 3162 PSMs with q<0.01
Iteration 6:	Estimated 3142 PSMs with q<0.01
Iteration 7:	Estimated 3140 PSMs with q<0.01
Iteration 8:	Estimated 3126 PSMs with q<0.01
Iteration 9:	Estimated 3137 PSMs with q<0.01
Iteration 10:	Estimated 3146 PSMs with q<0.01
Learned normalized SVM weights for the 3 cross-validation splits:
 Split1	 Split2	 Split3	FeatureName
 0.4833	 0.6048	 0.5062	retentiontime
 0.0323	 0.0552	-0.3968	rank
-0.4254	-0.5569	-0.8992	log10_intensity
-0.2323	-0.1900	-0.3305	abs_ppm
-0.1736	-0.1920	-0.1579	abs_rt_diff
-0.1856	-0.2120	-0.2171	complementary_ions
 0.0113	 0.2229	 0.2845	ion_series
 0.2895	 0.4419	 0.4980	weighted_average_abs_fragment_ppm
 0.1921	-0.0944	 0.0732	weighted_average_fragment_rt_deviation
-0.0573	-0.2286	-0.2556	precursor_rt_deviation
 0.3442	 0.3350	 0.5673	isotopes
-0.0339	-0.2350	-0.2116	log10_kl
-0.0220	-0.0301	 0.0254	log10_kl_negative_1
-0.0374	-0.0406	-0.0673	log10_kl_negative_2
 0.3743	 0.1455	 0.1067	hyperscore
 0.4040	 0.9294	 0.7166	matched_ion_num
 0.0741	 0.0643	 0.4639	peptide_length
 0.0000	 0.0000	 0.0000	ntt
 0.1572	 0.1135	 0.1355	nmc
 0.1408	 0.0098	 0.0756	15.994900M
 1.9902	 2.0241	 2.2378	unweighted_spectral_entropy
-2.0511	-2.8805	-2.4894	delta_RT_loess
-6.2297	-8.4250	-7.8680	m0
Found 2893 test set PSMs with q<0.01.
Selected best-scoring PSM per scan+expMass (target-decoy competition): 34053 target PSMs and 28230 decoy PSMs.
Calculating q values.
Final list yields 2894 target PSMs with q<0.01.
Calculating posterior error probabilities (PEPs).
Processing took 40.29 cpu seconds or 3 seconds wall clock time.
Process 'Percolator' finished, exit code: 0
Percolator [Work dir: /storage/yufe/results/msfragger_dia_paper/single_cell_1cell_10cells12xLib/msfraggerdiadda]
/storage/yufe/tools/FragPipe-18.0/fragpipe/tools/percolator-305/percolator --only-psms --no-terminate --post-processing-tdc --num-threads 56 --results-psms 20201106_MEC1-MF-10cells-Eclipse-DIA-01_percolator_target_psms.tsv --decoy-results-psms 20201106_MEC1-MF-10cells-Eclipse-DIA-01_percolator_decoy_psms.tsv 20201106_MEC1-MF-10cells-Eclipse-DIA-01_edited.pin
Percolator version 3.05.0, Build Date Apr 28 2020 14:23:07
Copyright (c) 2006-9 University of Washington. All rights reserved.
Written by Lukas Käll (lukall@u.washington.edu) in the
Department of Genome Sciences at the University of Washington.
Issued command:
/storage/yufe/tools/FragPipe-18.0/fragpipe/tools/percolator-305/percolator --only-psms --no-terminate --post-processing-tdc --num-threads 56 --results-psms 20201106_MEC1-MF-10cells-Eclipse-DIA-01_percolator_target_psms.tsv --decoy-results-psms 20201106_MEC1-MF-10cells-Eclipse-DIA-01_percolator_decoy_psms.tsv 20201106_MEC1-MF-10cells-Eclipse-DIA-01_edited.pin
Started Sun Aug 21 12:42:13 2022
 on pathproteome-dev02.med.umich.edu
Hyperparameters: selectionFdr=0.01, Cpos=0, Cneg=0, maxNiter=10
Reading tab-delimited input from datafile 20201106_MEC1-MF-10cells-Eclipse-DIA-01_edited.pin
Features:
retentiontime rank log10_intensity abs_ppm abs_rt_diff complementary_ions ion_series weighted_average_abs_fragment_ppm weighted_average_fragment_rt_deviation precursor_rt_deviation isotopes log10_kl log10_kl_negative_1 log10_kl_negative_2 hyperscore matched_ion_num peptide_length ntt nmc 15.994900M unweighted_spectral_entropy delta_RT_loess 
Found 39355 PSMs
Concatenated search input detected and --post-processing-tdc flag set. Applying target-decoy competition on Percolator scores.
Train/test set contains 22384 positives and 16971 negatives, size ratio=1.31896 and pi0=1
Selecting Cpos by cross-validation.
Selecting Cneg by cross-validation.
Split 1:	Selected feature 15 as initial direction. Could separate 975 training set positives with q<0.01 in that direction.
Split 2:	Selected feature 15 as initial direction. Could separate 984 training set positives with q<0.01 in that direction.
Split 3:	Selected feature 15 as initial direction. Could separate 962 training set positives with q<0.01 in that direction.
Found 1378 test set positives with q<0.01 in initial direction
Reading in data and feature calculation took 9.11 cpu seconds or 0 seconds wall clock time.
---Training with Cpos selected by cross validation, Cneg selected by cross validation, initial_fdr=0.01, fdr=0.01
Iteration 1:	Estimated 2478 PSMs with q<0.01
Iteration 2:	Estimated 2885 PSMs with q<0.01
Iteration 3:	Estimated 3122 PSMs with q<0.01
Iteration 4:	Estimated 3362 PSMs with q<0.01
Iteration 5:	Estimated 3475 PSMs with q<0.01
Iteration 6:	Estimated 3539 PSMs with q<0.01
Iteration 7:	Estimated 3569 PSMs with q<0.01
Iteration 8:	Estimated 3592 PSMs with q<0.01
Iteration 9:	Estimated 3568 PSMs with q<0.01
Iteration 10:	Estimated 3605 PSMs with q<0.01
Learned normalized SVM weights for the 3 cross-validation splits:
 Split1	 Split2	 Split3	FeatureName
 0.3829	 0.1990	 0.3031	retentiontime
-0.5289	-0.0566	 0.0045	rank
-0.5619	-0.3613	-0.1450	log10_intensity
-0.4296	-0.1515	-0.1560	abs_ppm
 0.5242	 0.0775	 0.1103	abs_rt_diff
-0.5407	-0.4494	-0.3359	complementary_ions
 0.2213	 0.0523	 0.1778	ion_series
 0.2544	 0.1505	 0.1109	weighted_average_abs_fragment_ppm
-0.0953	-0.0876	 0.0148	weighted_average_fragment_rt_deviation
-0.2553	-0.1094	-0.0412	precursor_rt_deviation
 0.4262	 0.4559	 0.2029	isotopes
-0.4700	-0.1873	-0.2489	log10_kl
-0.0032	 0.0037	 0.0303	log10_kl_negative_1
 0.0426	 0.0368	-0.0040	log10_kl_negative_2
 0.1665	 0.1697	 0.1130	hyperscore
 1.0616	 0.7234	 0.6172	matched_ion_num
 0.2124	 0.0466	 0.0587	peptide_length
 0.0000	 0.0000	 0.0000	ntt
-0.0533	 0.0023	-0.0075	nmc
-0.0042	-0.0731	-0.0626	15.994900M
 1.8706	 1.1915	 1.0697	unweighted_spectral_entropy
-2.4565	-1.7184	-1.3340	delta_RT_loess
-5.7823	-4.1190	-3.7736	m0
Found 3472 test set PSMs with q<0.01.
Selected best-scoring PSM per scan+expMass (target-decoy competition): 22384 target PSMs and 16971 decoy PSMs.
Calculating q values.
Final list yields 3516 target PSMs with q<0.01.
Calculating posterior error probabilities (PEPs).
Processing took 35.36 cpu seconds or 2 seconds wall clock time.
Process 'Percolator' finished, exit code: 0
Percolator: Convert to pepxml [Work dir: /storage/yufe/results/msfragger_dia_paper/single_cell_1cell_10cells12xLib/msfraggerdiadda]
java -cp /storage/yufe/tools/FragPipe-18.0/fragpipe/lib/* com.dmtavt.fragpipe.tools.percolator.PercolatorOutputToPepXML 20201112_MEC1-MF-10cells-Eclipse-DIA-02.pin 20201112_MEC1-MF-10cells-Eclipse-DIA-02 20201112_MEC1-MF-10cells-Eclipse-DIA-02_percolator_target_psms.tsv 20201112_MEC1-MF-10cells-Eclipse-DIA-02_percolator_decoy_psms.tsv interact-20201112_MEC1-MF-10cells-Eclipse-DIA-02 DIA 0.7
Process 'Percolator: Convert to pepxml' finished, exit code: 0
Percolator: Delete temp
java -cp /storage/yufe/tools/FragPipe-18.0/fragpipe/lib/fragpipe-18.0.jar com.github.chhh.utils.FileDelete /storage/yufe/results/msfragger_dia_paper/single_cell_1cell_10cells12xLib/msfraggerdiadda/20201112_MEC1-MF-10cells-Eclipse-DIA-02_percolator_target_psms.tsv
Process 'Percolator: Delete temp' finished, exit code: 0
Percolator: Delete temp
java -cp /storage/yufe/tools/FragPipe-18.0/fragpipe/lib/fragpipe-18.0.jar com.github.chhh.utils.FileDelete /storage/yufe/results/msfragger_dia_paper/single_cell_1cell_10cells12xLib/msfraggerdiadda/20201112_MEC1-MF-10cells-Eclipse-DIA-02_percolator_decoy_psms.tsv
Process 'Percolator: Delete temp' finished, exit code: 0
Percolator: Convert to pepxml [Work dir: /storage/yufe/results/msfragger_dia_paper/single_cell_1cell_10cells12xLib/msfraggerdiadda]
java -cp /storage/yufe/tools/FragPipe-18.0/fragpipe/lib/* com.dmtavt.fragpipe.tools.percolator.PercolatorOutputToPepXML 20201119_MEC1-Vial-1500pg-Eclipse-DDA-02.pin 20201119_MEC1-Vial-1500pg-Eclipse-DDA-02 20201119_MEC1-Vial-1500pg-Eclipse-DDA-02_percolator_target_psms.tsv 20201119_MEC1-Vial-1500pg-Eclipse-DDA-02_percolator_decoy_psms.tsv interact-20201119_MEC1-Vial-1500pg-Eclipse-DDA-02 DDA 0.7
Process 'Percolator: Convert to pepxml' finished, exit code: 0
Percolator: Delete temp
java -cp /storage/yufe/tools/FragPipe-18.0/fragpipe/lib/fragpipe-18.0.jar com.github.chhh.utils.FileDelete /storage/yufe/results/msfragger_dia_paper/single_cell_1cell_10cells12xLib/msfraggerdiadda/20201119_MEC1-Vial-1500pg-Eclipse-DDA-02_percolator_target_psms.tsv
Process 'Percolator: Delete temp' finished, exit code: 0
Percolator: Delete temp
java -cp /storage/yufe/tools/FragPipe-18.0/fragpipe/lib/fragpipe-18.0.jar com.github.chhh.utils.FileDelete /storage/yufe/results/msfragger_dia_paper/single_cell_1cell_10cells12xLib/msfraggerdiadda/20201119_MEC1-Vial-1500pg-Eclipse-DDA-02_percolator_decoy_psms.tsv
Process 'Percolator: Delete temp' finished, exit code: 0
Percolator: Convert to pepxml [Work dir: /storage/yufe/results/msfragger_dia_paper/single_cell_1cell_10cells12xLib/msfraggerdiadda]
java -cp /storage/yufe/tools/FragPipe-18.0/fragpipe/lib/* com.dmtavt.fragpipe.tools.percolator.PercolatorOutputToPepXML 20201112_MEC1-MF-10cells-Eclipse-DIA-01.pin 20201112_MEC1-MF-10cells-Eclipse-DIA-01 20201112_MEC1-MF-10cells-Eclipse-DIA-01_percolator_target_psms.tsv 20201112_MEC1-MF-10cells-Eclipse-DIA-01_percolator_decoy_psms.tsv interact-20201112_MEC1-MF-10cells-Eclipse-DIA-01 DIA 0.7
Process 'Percolator: Convert to pepxml' finished, exit code: 0
Percolator: Delete temp
java -cp /storage/yufe/tools/FragPipe-18.0/fragpipe/lib/fragpipe-18.0.jar com.github.chhh.utils.FileDelete /storage/yufe/results/msfragger_dia_paper/single_cell_1cell_10cells12xLib/msfraggerdiadda/20201112_MEC1-MF-10cells-Eclipse-DIA-01_percolator_target_psms.tsv
Process 'Percolator: Delete temp' finished, exit code: 0
Percolator: Delete temp
java -cp /storage/yufe/tools/FragPipe-18.0/fragpipe/lib/fragpipe-18.0.jar com.github.chhh.utils.FileDelete /storage/yufe/results/msfragger_dia_paper/single_cell_1cell_10cells12xLib/msfraggerdiadda/20201112_MEC1-MF-10cells-Eclipse-DIA-01_percolator_decoy_psms.tsv
Process 'Percolator: Delete temp' finished, exit code: 0
Percolator: Convert to pepxml [Work dir: /storage/yufe/results/msfragger_dia_paper/single_cell_1cell_10cells12xLib/msfraggerdiadda]
java -cp /storage/yufe/tools/FragPipe-18.0/fragpipe/lib/* com.dmtavt.fragpipe.tools.percolator.PercolatorOutputToPepXML 20201119_MEC1-Vial-1500pg-Eclipse-DIA-01.pin 20201119_MEC1-Vial-1500pg-Eclipse-DIA-01 20201119_MEC1-Vial-1500pg-Eclipse-DIA-01_percolator_target_psms.tsv 20201119_MEC1-Vial-1500pg-Eclipse-DIA-01_percolator_decoy_psms.tsv interact-20201119_MEC1-Vial-1500pg-Eclipse-DIA-01 DIA 0.7
Process 'Percolator: Convert to pepxml' finished, exit code: 0
Percolator: Delete temp
java -cp /storage/yufe/tools/FragPipe-18.0/fragpipe/lib/fragpipe-18.0.jar com.github.chhh.utils.FileDelete /storage/yufe/results/msfragger_dia_paper/single_cell_1cell_10cells12xLib/msfraggerdiadda/20201119_MEC1-Vial-1500pg-Eclipse-DIA-01_percolator_target_psms.tsv
Process 'Percolator: Delete temp' finished, exit code: 0
Percolator: Delete temp
java -cp /storage/yufe/tools/FragPipe-18.0/fragpipe/lib/fragpipe-18.0.jar com.github.chhh.utils.FileDelete /storage/yufe/results/msfragger_dia_paper/single_cell_1cell_10cells12xLib/msfraggerdiadda/20201119_MEC1-Vial-1500pg-Eclipse-DIA-01_percolator_decoy_psms.tsv
Process 'Percolator: Delete temp' finished, exit code: 0
Percolator: Convert to pepxml [Work dir: /storage/yufe/results/msfragger_dia_paper/single_cell_1cell_10cells12xLib/msfraggerdiadda]
java -cp /storage/yufe/tools/FragPipe-18.0/fragpipe/lib/* com.dmtavt.fragpipe.tools.percolator.PercolatorOutputToPepXML 20201119_MEC1-Vial-1500pg-Eclipse-DDA-03.pin 20201119_MEC1-Vial-1500pg-Eclipse-DDA-03 20201119_MEC1-Vial-1500pg-Eclipse-DDA-03_percolator_target_psms.tsv 20201119_MEC1-Vial-1500pg-Eclipse-DDA-03_percolator_decoy_psms.tsv interact-20201119_MEC1-Vial-1500pg-Eclipse-DDA-03 DDA 0.7
Process 'Percolator: Convert to pepxml' finished, exit code: 0
Percolator: Delete temp
java -cp /storage/yufe/tools/FragPipe-18.0/fragpipe/lib/fragpipe-18.0.jar com.github.chhh.utils.FileDelete /storage/yufe/results/msfragger_dia_paper/single_cell_1cell_10cells12xLib/msfraggerdiadda/20201119_MEC1-Vial-1500pg-Eclipse-DDA-03_percolator_target_psms.tsv
Process 'Percolator: Delete temp' finished, exit code: 0
Percolator: Delete temp
java -cp /storage/yufe/tools/FragPipe-18.0/fragpipe/lib/fragpipe-18.0.jar com.github.chhh.utils.FileDelete /storage/yufe/results/msfragger_dia_paper/single_cell_1cell_10cells12xLib/msfraggerdiadda/20201119_MEC1-Vial-1500pg-Eclipse-DDA-03_percolator_decoy_psms.tsv
Process 'Percolator: Delete temp' finished, exit code: 0
Percolator: Convert to pepxml [Work dir: /storage/yufe/results/msfragger_dia_paper/single_cell_1cell_10cells12xLib/msfraggerdiadda]
java -cp /storage/yufe/tools/FragPipe-18.0/fragpipe/lib/* com.dmtavt.fragpipe.tools.percolator.PercolatorOutputToPepXML 20201106_MEC1-MF-10cells-Eclipse-DIA-02.pin 20201106_MEC1-MF-10cells-Eclipse-DIA-02 20201106_MEC1-MF-10cells-Eclipse-DIA-02_percolator_target_psms.tsv 20201106_MEC1-MF-10cells-Eclipse-DIA-02_percolator_decoy_psms.tsv interact-20201106_MEC1-MF-10cells-Eclipse-DIA-02 DIA 0.7
Process 'Percolator: Convert to pepxml' finished, exit code: 0
Percolator: Delete temp
java -cp /storage/yufe/tools/FragPipe-18.0/fragpipe/lib/fragpipe-18.0.jar com.github.chhh.utils.FileDelete /storage/yufe/results/msfragger_dia_paper/single_cell_1cell_10cells12xLib/msfraggerdiadda/20201106_MEC1-MF-10cells-Eclipse-DIA-02_percolator_target_psms.tsv
Process 'Percolator: Delete temp' finished, exit code: 0
Percolator: Delete temp
java -cp /storage/yufe/tools/FragPipe-18.0/fragpipe/lib/fragpipe-18.0.jar com.github.chhh.utils.FileDelete /storage/yufe/results/msfragger_dia_paper/single_cell_1cell_10cells12xLib/msfraggerdiadda/20201106_MEC1-MF-10cells-Eclipse-DIA-02_percolator_decoy_psms.tsv
Process 'Percolator: Delete temp' finished, exit code: 0
Percolator: Convert to pepxml [Work dir: /storage/yufe/results/msfragger_dia_paper/single_cell_1cell_10cells12xLib/msfraggerdiadda]
java -cp /storage/yufe/tools/FragPipe-18.0/fragpipe/lib/* com.dmtavt.fragpipe.tools.percolator.PercolatorOutputToPepXML 20201112_MEC1-MF-1cell-Eclipse-DIA-01.pin 20201112_MEC1-MF-1cell-Eclipse-DIA-01 20201112_MEC1-MF-1cell-Eclipse-DIA-01_percolator_target_psms.tsv 20201112_MEC1-MF-1cell-Eclipse-DIA-01_percolator_decoy_psms.tsv interact-20201112_MEC1-MF-1cell-Eclipse-DIA-01 DIA 0.7
Process 'Percolator: Convert to pepxml' finished, exit code: 0
Percolator: Delete temp
java -cp /storage/yufe/tools/FragPipe-18.0/fragpipe/lib/fragpipe-18.0.jar com.github.chhh.utils.FileDelete /storage/yufe/results/msfragger_dia_paper/single_cell_1cell_10cells12xLib/msfraggerdiadda/20201112_MEC1-MF-1cell-Eclipse-DIA-01_percolator_target_psms.tsv
Process 'Percolator: Delete temp' finished, exit code: 0
Percolator: Delete temp
java -cp /storage/yufe/tools/FragPipe-18.0/fragpipe/lib/fragpipe-18.0.jar com.github.chhh.utils.FileDelete /storage/yufe/results/msfragger_dia_paper/single_cell_1cell_10cells12xLib/msfraggerdiadda/20201112_MEC1-MF-1cell-Eclipse-DIA-01_percolator_decoy_psms.tsv
Process 'Percolator: Delete temp' finished, exit code: 0
Percolator: Convert to pepxml [Work dir: /storage/yufe/results/msfragger_dia_paper/single_cell_1cell_10cells12xLib/msfraggerdiadda]
java -cp /storage/yufe/tools/FragPipe-18.0/fragpipe/lib/* com.dmtavt.fragpipe.tools.percolator.PercolatorOutputToPepXML 20201106_MEC1-MF-10cells-Eclipse-DIA-03.pin 20201106_MEC1-MF-10cells-Eclipse-DIA-03 20201106_MEC1-MF-10cells-Eclipse-DIA-03_percolator_target_psms.tsv 20201106_MEC1-MF-10cells-Eclipse-DIA-03_percolator_decoy_psms.tsv interact-20201106_MEC1-MF-10cells-Eclipse-DIA-03 DIA 0.7
Process 'Percolator: Convert to pepxml' finished, exit code: 0
Percolator: Delete temp
java -cp /storage/yufe/tools/FragPipe-18.0/fragpipe/lib/fragpipe-18.0.jar com.github.chhh.utils.FileDelete /storage/yufe/results/msfragger_dia_paper/single_cell_1cell_10cells12xLib/msfraggerdiadda/20201106_MEC1-MF-10cells-Eclipse-DIA-03_percolator_target_psms.tsv
Process 'Percolator: Delete temp' finished, exit code: 0
Percolator: Delete temp
java -cp /storage/yufe/tools/FragPipe-18.0/fragpipe/lib/fragpipe-18.0.jar com.github.chhh.utils.FileDelete /storage/yufe/results/msfragger_dia_paper/single_cell_1cell_10cells12xLib/msfraggerdiadda/20201106_MEC1-MF-10cells-Eclipse-DIA-03_percolator_decoy_psms.tsv
Process 'Percolator: Delete temp' finished, exit code: 0
Percolator: Convert to pepxml [Work dir: /storage/yufe/results/msfragger_dia_paper/single_cell_1cell_10cells12xLib/msfraggerdiadda]
java -cp /storage/yufe/tools/FragPipe-18.0/fragpipe/lib/* com.dmtavt.fragpipe.tools.percolator.PercolatorOutputToPepXML 20201119_MEC1-Vial-1500pg-Eclipse-DIA-02.pin 20201119_MEC1-Vial-1500pg-Eclipse-DIA-02 20201119_MEC1-Vial-1500pg-Eclipse-DIA-02_percolator_target_psms.tsv 20201119_MEC1-Vial-1500pg-Eclipse-DIA-02_percolator_decoy_psms.tsv interact-20201119_MEC1-Vial-1500pg-Eclipse-DIA-02 DIA 0.7
Process 'Percolator: Convert to pepxml' finished, exit code: 0
Percolator: Delete temp
java -cp /storage/yufe/tools/FragPipe-18.0/fragpipe/lib/fragpipe-18.0.jar com.github.chhh.utils.FileDelete /storage/yufe/results/msfragger_dia_paper/single_cell_1cell_10cells12xLib/msfraggerdiadda/20201119_MEC1-Vial-1500pg-Eclipse-DIA-02_percolator_target_psms.tsv
Process 'Percolator: Delete temp' finished, exit code: 0
Percolator: Delete temp
java -cp /storage/yufe/tools/FragPipe-18.0/fragpipe/lib/fragpipe-18.0.jar com.github.chhh.utils.FileDelete /storage/yufe/results/msfragger_dia_paper/single_cell_1cell_10cells12xLib/msfraggerdiadda/20201119_MEC1-Vial-1500pg-Eclipse-DIA-02_percolator_decoy_psms.tsv
Process 'Percolator: Delete temp' finished, exit code: 0
Percolator: Convert to pepxml [Work dir: /storage/yufe/results/msfragger_dia_paper/single_cell_1cell_10cells12xLib/msfraggerdiadda]
java -cp /storage/yufe/tools/FragPipe-18.0/fragpipe/lib/* com.dmtavt.fragpipe.tools.percolator.PercolatorOutputToPepXML 20201119_MEC1-Vial-1500pg-Eclipse-DDA-01.pin 20201119_MEC1-Vial-1500pg-Eclipse-DDA-01 20201119_MEC1-Vial-1500pg-Eclipse-DDA-01_percolator_target_psms.tsv 20201119_MEC1-Vial-1500pg-Eclipse-DDA-01_percolator_decoy_psms.tsv interact-20201119_MEC1-Vial-1500pg-Eclipse-DDA-01 DDA 0.7
Process 'Percolator: Convert to pepxml' finished, exit code: 0
Percolator: Delete temp
java -cp /storage/yufe/tools/FragPipe-18.0/fragpipe/lib/fragpipe-18.0.jar com.github.chhh.utils.FileDelete /storage/yufe/results/msfragger_dia_paper/single_cell_1cell_10cells12xLib/msfraggerdiadda/20201119_MEC1-Vial-1500pg-Eclipse-DDA-01_percolator_target_psms.tsv
Process 'Percolator: Delete temp' finished, exit code: 0
Percolator: Delete temp
java -cp /storage/yufe/tools/FragPipe-18.0/fragpipe/lib/fragpipe-18.0.jar com.github.chhh.utils.FileDelete /storage/yufe/results/msfragger_dia_paper/single_cell_1cell_10cells12xLib/msfraggerdiadda/20201119_MEC1-Vial-1500pg-Eclipse-DDA-01_percolator_decoy_psms.tsv
Process 'Percolator: Delete temp' finished, exit code: 0
Percolator: Convert to pepxml [Work dir: /storage/yufe/results/msfragger_dia_paper/single_cell_1cell_10cells12xLib/msfraggerdiadda]
java -cp /storage/yufe/tools/FragPipe-18.0/fragpipe/lib/* com.dmtavt.fragpipe.tools.percolator.PercolatorOutputToPepXML 20201119_MEC1-Vial-1500pg-Eclipse-DIA-03.pin 20201119_MEC1-Vial-1500pg-Eclipse-DIA-03 20201119_MEC1-Vial-1500pg-Eclipse-DIA-03_percolator_target_psms.tsv 20201119_MEC1-Vial-1500pg-Eclipse-DIA-03_percolator_decoy_psms.tsv interact-20201119_MEC1-Vial-1500pg-Eclipse-DIA-03 DIA 0.7
Process 'Percolator: Convert to pepxml' finished, exit code: 0
Percolator: Delete temp
java -cp /storage/yufe/tools/FragPipe-18.0/fragpipe/lib/fragpipe-18.0.jar com.github.chhh.utils.FileDelete /storage/yufe/results/msfragger_dia_paper/single_cell_1cell_10cells12xLib/msfraggerdiadda/20201119_MEC1-Vial-1500pg-Eclipse-DIA-03_percolator_target_psms.tsv
Process 'Percolator: Delete temp' finished, exit code: 0
Percolator: Delete temp
java -cp /storage/yufe/tools/FragPipe-18.0/fragpipe/lib/fragpipe-18.0.jar com.github.chhh.utils.FileDelete /storage/yufe/results/msfragger_dia_paper/single_cell_1cell_10cells12xLib/msfraggerdiadda/20201119_MEC1-Vial-1500pg-Eclipse-DIA-03_percolator_decoy_psms.tsv
Process 'Percolator: Delete temp' finished, exit code: 0
Percolator: Convert to pepxml [Work dir: /storage/yufe/results/msfragger_dia_paper/single_cell_1cell_10cells12xLib/msfraggerdiadda]
java -cp /storage/yufe/tools/FragPipe-18.0/fragpipe/lib/* com.dmtavt.fragpipe.tools.percolator.PercolatorOutputToPepXML 20201112_MEC1-MF-1cell-Eclipse-DIA-02.pin 20201112_MEC1-MF-1cell-Eclipse-DIA-02 20201112_MEC1-MF-1cell-Eclipse-DIA-02_percolator_target_psms.tsv 20201112_MEC1-MF-1cell-Eclipse-DIA-02_percolator_decoy_psms.tsv interact-20201112_MEC1-MF-1cell-Eclipse-DIA-02 DIA 0.7
Process 'Percolator: Convert to pepxml' finished, exit code: 0
Percolator: Delete temp
java -cp /storage/yufe/tools/FragPipe-18.0/fragpipe/lib/fragpipe-18.0.jar com.github.chhh.utils.FileDelete /storage/yufe/results/msfragger_dia_paper/single_cell_1cell_10cells12xLib/msfraggerdiadda/20201112_MEC1-MF-1cell-Eclipse-DIA-02_percolator_target_psms.tsv
Process 'Percolator: Delete temp' finished, exit code: 0
Percolator: Delete temp
java -cp /storage/yufe/tools/FragPipe-18.0/fragpipe/lib/fragpipe-18.0.jar com.github.chhh.utils.FileDelete /storage/yufe/results/msfragger_dia_paper/single_cell_1cell_10cells12xLib/msfraggerdiadda/20201112_MEC1-MF-1cell-Eclipse-DIA-02_percolator_decoy_psms.tsv
Process 'Percolator: Delete temp' finished, exit code: 0
Percolator: Convert to pepxml [Work dir: /storage/yufe/results/msfragger_dia_paper/single_cell_1cell_10cells12xLib/msfraggerdiadda]
java -cp /storage/yufe/tools/FragPipe-18.0/fragpipe/lib/* com.dmtavt.fragpipe.tools.percolator.PercolatorOutputToPepXML 20201112_MEC1-MF-10cells-Eclipse-DIA-03.pin 20201112_MEC1-MF-10cells-Eclipse-DIA-03 20201112_MEC1-MF-10cells-Eclipse-DIA-03_percolator_target_psms.tsv 20201112_MEC1-MF-10cells-Eclipse-DIA-03_percolator_decoy_psms.tsv interact-20201112_MEC1-MF-10cells-Eclipse-DIA-03 DIA 0.7
Process 'Percolator: Convert to pepxml' finished, exit code: 0
Percolator: Delete temp
java -cp /storage/yufe/tools/FragPipe-18.0/fragpipe/lib/fragpipe-18.0.jar com.github.chhh.utils.FileDelete /storage/yufe/results/msfragger_dia_paper/single_cell_1cell_10cells12xLib/msfraggerdiadda/20201112_MEC1-MF-10cells-Eclipse-DIA-03_percolator_target_psms.tsv
Process 'Percolator: Delete temp' finished, exit code: 0
Percolator: Delete temp
java -cp /storage/yufe/tools/FragPipe-18.0/fragpipe/lib/fragpipe-18.0.jar com.github.chhh.utils.FileDelete /storage/yufe/results/msfragger_dia_paper/single_cell_1cell_10cells12xLib/msfraggerdiadda/20201112_MEC1-MF-10cells-Eclipse-DIA-03_percolator_decoy_psms.tsv
Process 'Percolator: Delete temp' finished, exit code: 0
Percolator: Convert to pepxml [Work dir: /storage/yufe/results/msfragger_dia_paper/single_cell_1cell_10cells12xLib/msfraggerdiadda]
java -cp /storage/yufe/tools/FragPipe-18.0/fragpipe/lib/* com.dmtavt.fragpipe.tools.percolator.PercolatorOutputToPepXML 20201112_MEC1-MF-1cell-Eclipse-DIA-03.pin 20201112_MEC1-MF-1cell-Eclipse-DIA-03 20201112_MEC1-MF-1cell-Eclipse-DIA-03_percolator_target_psms.tsv 20201112_MEC1-MF-1cell-Eclipse-DIA-03_percolator_decoy_psms.tsv interact-20201112_MEC1-MF-1cell-Eclipse-DIA-03 DIA 0.7
Process 'Percolator: Convert to pepxml' finished, exit code: 0
Percolator: Delete temp
java -cp /storage/yufe/tools/FragPipe-18.0/fragpipe/lib/fragpipe-18.0.jar com.github.chhh.utils.FileDelete /storage/yufe/results/msfragger_dia_paper/single_cell_1cell_10cells12xLib/msfraggerdiadda/20201112_MEC1-MF-1cell-Eclipse-DIA-03_percolator_target_psms.tsv
Process 'Percolator: Delete temp' finished, exit code: 0
Percolator: Delete temp
java -cp /storage/yufe/tools/FragPipe-18.0/fragpipe/lib/fragpipe-18.0.jar com.github.chhh.utils.FileDelete /storage/yufe/results/msfragger_dia_paper/single_cell_1cell_10cells12xLib/msfraggerdiadda/20201112_MEC1-MF-1cell-Eclipse-DIA-03_percolator_decoy_psms.tsv
Process 'Percolator: Delete temp' finished, exit code: 0
Percolator: Convert to pepxml [Work dir: /storage/yufe/results/msfragger_dia_paper/single_cell_1cell_10cells12xLib/msfraggerdiadda]
java -cp /storage/yufe/tools/FragPipe-18.0/fragpipe/lib/* com.dmtavt.fragpipe.tools.percolator.PercolatorOutputToPepXML 20201106_MEC1-MF-10cells-Eclipse-DIA-01.pin 20201106_MEC1-MF-10cells-Eclipse-DIA-01 20201106_MEC1-MF-10cells-Eclipse-DIA-01_percolator_target_psms.tsv 20201106_MEC1-MF-10cells-Eclipse-DIA-01_percolator_decoy_psms.tsv interact-20201106_MEC1-MF-10cells-Eclipse-DIA-01 DIA 0.7
Process 'Percolator: Convert to pepxml' finished, exit code: 0
Percolator: Delete temp
java -cp /storage/yufe/tools/FragPipe-18.0/fragpipe/lib/fragpipe-18.0.jar com.github.chhh.utils.FileDelete /storage/yufe/results/msfragger_dia_paper/single_cell_1cell_10cells12xLib/msfraggerdiadda/20201106_MEC1-MF-10cells-Eclipse-DIA-01_percolator_target_psms.tsv
Process 'Percolator: Delete temp' finished, exit code: 0
Percolator: Delete temp
java -cp /storage/yufe/tools/FragPipe-18.0/fragpipe/lib/fragpipe-18.0.jar com.github.chhh.utils.FileDelete /storage/yufe/results/msfragger_dia_paper/single_cell_1cell_10cells12xLib/msfraggerdiadda/20201106_MEC1-MF-10cells-Eclipse-DIA-01_percolator_decoy_psms.tsv
Process 'Percolator: Delete temp' finished, exit code: 0
ProteinProphet [Work dir: /storage/yufe/results/msfragger_dia_paper/single_cell_1cell_10cells12xLib/msfraggerdiadda]
/storage/yufe/tools/philosopher_v4.4.0_linux_amd64/philosopher proteinprophet --maxppmdiff 2000000 --minprob 0.5 --output combined /storage/yufe/results/msfragger_dia_paper/single_cell_1cell_10cells12xLib/msfraggerdiadda/filelist_proteinprophet.txt
time="12:42:43" level=info msg="Executing ProteinProphet  v4.4.0"
ProteinProphet (C++) by Insilicos LLC and LabKey Software, after the original Perl by A. Keller (TPP v6.0.0-rc15 Noctilucent, Build 202105021430-exported (Linux-x86_64))
 (no FPKM) (no groups) (using degen pep info)
Reading in /storage/yufe/results/msfragger_dia_paper/single_cell_1cell_10cells12xLib/msfraggerdiadda/interact-20201119_MEC1-Vial-1500pg-Eclipse-DDA-01.pep.xml...
...read in 0 1+, 8784 2+, 2836 3+, 67 4+, 1 5+, 0 6+, 0 7+ spectra with min prob 0.5

Reading in /storage/yufe/results/msfragger_dia_paper/single_cell_1cell_10cells12xLib/msfraggerdiadda/interact-20201119_MEC1-Vial-1500pg-Eclipse-DDA-02.pep.xml...
...read in 0 1+, 8850 2+, 2809 3+, 57 4+, 2 5+, 0 6+, 0 7+ spectra with min prob 0.5

Reading in /storage/yufe/results/msfragger_dia_paper/single_cell_1cell_10cells12xLib/msfraggerdiadda/interact-20201119_MEC1-Vial-1500pg-Eclipse-DDA-03.pep.xml...
...read in 0 1+, 8237 2+, 2544 3+, 58 4+, 1 5+, 0 6+, 0 7+ spectra with min prob 0.5

Reading in /storage/yufe/results/msfragger_dia_paper/single_cell_1cell_10cells12xLib/msfraggerdiadda/interact-20201112_MEC1-MF-1cell-Eclipse-DIA-01_rank1.pep.xml...
...read in 10 1+, 1075 2+, 449 3+, 149 4+, 0 5+, 0 6+, 0 7+ spectra with min prob 0.5

Reading in /storage/yufe/results/msfragger_dia_paper/single_cell_1cell_10cells12xLib/msfraggerdiadda/interact-20201112_MEC1-MF-1cell-Eclipse-DIA-01_rank2.pep.xml...
...read in 1 1+, 32 2+, 9 3+, 10 4+, 0 5+, 0 6+, 0 7+ spectra with min prob 0.5

Reading in /storage/yufe/results/msfragger_dia_paper/single_cell_1cell_10cells12xLib/msfraggerdiadda/interact-20201112_MEC1-MF-1cell-Eclipse-DIA-01_rank3.pep.xml...
...read in 0 1+, 11 2+, 3 3+, 0 4+, 0 5+, 0 6+, 0 7+ spectra with min prob 0.5

Reading in /storage/yufe/results/msfragger_dia_paper/single_cell_1cell_10cells12xLib/msfraggerdiadda/interact-20201112_MEC1-MF-1cell-Eclipse-DIA-01_rank4.pep.xml...
...read in 0 1+, 0 2+, 0 3+, 1 4+, 0 5+, 0 6+, 0 7+ spectra with min prob 0.5

Reading in /storage/yufe/results/msfragger_dia_paper/single_cell_1cell_10cells12xLib/msfraggerdiadda/interact-20201112_MEC1-MF-1cell-Eclipse-DIA-01_rank5.pep.xml...
...read in 0 1+, 1 2+, 1 3+, 1 4+, 0 5+, 0 6+, 0 7+ spectra with min prob 0.5

Reading in /storage/yufe/results/msfragger_dia_paper/single_cell_1cell_10cells12xLib/msfraggerdiadda/interact-20201112_MEC1-MF-1cell-Eclipse-DIA-02_rank1.pep.xml...
...read in 31 1+, 1898 2+, 1242 3+, 297 4+, 0 5+, 0 6+, 0 7+ spectra with min prob 0.5

Reading in /storage/yufe/results/msfragger_dia_paper/single_cell_1cell_10cells12xLib/msfraggerdiadda/interact-20201112_MEC1-MF-1cell-Eclipse-DIA-02_rank2.pep.xml...
...read in 3 1+, 184 2+, 88 3+, 16 4+, 0 5+, 0 6+, 0 7+ spectra with min prob 0.5

Reading in /storage/yufe/results/msfragger_dia_paper/single_cell_1cell_10cells12xLib/msfraggerdiadda/interact-20201112_MEC1-MF-1cell-Eclipse-DIA-02_rank3.pep.xml...
...read in 2 1+, 22 2+, 19 3+, 9 4+, 0 5+, 0 6+, 0 7+ spectra with min prob 0.5

Reading in /storage/yufe/results/msfragger_dia_paper/single_cell_1cell_10cells12xLib/msfraggerdiadda/interact-20201112_MEC1-MF-1cell-Eclipse-DIA-02_rank4.pep.xml...
...read in 1 1+, 6 2+, 7 3+, 1 4+, 0 5+, 0 6+, 0 7+ spectra with min prob 0.5

Reading in /storage/yufe/results/msfragger_dia_paper/single_cell_1cell_10cells12xLib/msfraggerdiadda/interact-20201112_MEC1-MF-1cell-Eclipse-DIA-02_rank5.pep.xml...
...read in 0 1+, 2 2+, 4 3+, 1 4+, 0 5+, 0 6+, 0 7+ spectra with min prob 0.5

Reading in /storage/yufe/results/msfragger_dia_paper/single_cell_1cell_10cells12xLib/msfraggerdiadda/interact-20201112_MEC1-MF-1cell-Eclipse-DIA-03_rank1.pep.xml...
...read in 30 1+, 2492 2+, 1072 3+, 242 4+, 0 5+, 0 6+, 0 7+ spectra with min prob 0.5

Reading in /storage/yufe/results/msfragger_dia_paper/single_cell_1cell_10cells12xLib/msfraggerdiadda/interact-20201112_MEC1-MF-1cell-Eclipse-DIA-03_rank2.pep.xml...
...read in 3 1+, 211 2+, 76 3+, 36 4+, 0 5+, 0 6+, 0 7+ spectra with min prob 0.5

Reading in /storage/yufe/results/msfragger_dia_paper/single_cell_1cell_10cells12xLib/msfraggerdiadda/interact-20201112_MEC1-MF-1cell-Eclipse-DIA-03_rank3.pep.xml...
...read in 0 1+, 37 2+, 16 3+, 6 4+, 0 5+, 0 6+, 0 7+ spectra with min prob 0.5

Reading in /storage/yufe/results/msfragger_dia_paper/single_cell_1cell_10cells12xLib/msfraggerdiadda/interact-20201112_MEC1-MF-1cell-Eclipse-DIA-03_rank4.pep.xml...
...read in 1 1+, 2 2+, 4 3+, 2 4+, 0 5+, 0 6+, 0 7+ spectra with min prob 0.5

Reading in /storage/yufe/results/msfragger_dia_paper/single_cell_1cell_10cells12xLib/msfraggerdiadda/interact-20201112_MEC1-MF-1cell-Eclipse-DIA-03_rank5.pep.xml...
...read in 0 1+, 1 2+, 0 3+, 0 4+, 0 5+, 0 6+, 0 7+ spectra with min prob 0.5

Reading in /storage/yufe/results/msfragger_dia_paper/single_cell_1cell_10cells12xLib/msfraggerdiadda/interact-20201106_MEC1-MF-10cells-Eclipse-DIA-01_rank1.pep.xml...
...read in 15 1+, 3044 2+, 966 3+, 226 4+, 0 5+, 0 6+, 0 7+ spectra with min prob 0.5

Reading in /storage/yufe/results/msfragger_dia_paper/single_cell_1cell_10cells12xLib/msfraggerdiadda/interact-20201106_MEC1-MF-10cells-Eclipse-DIA-01_rank2.pep.xml...
...read in 1 1+, 231 2+, 53 3+, 25 4+, 0 5+, 0 6+, 0 7+ spectra with min prob 0.5

Reading in /storage/yufe/results/msfragger_dia_paper/single_cell_1cell_10cells12xLib/msfraggerdiadda/interact-20201106_MEC1-MF-10cells-Eclipse-DIA-01_rank3.pep.xml...
...read in 0 1+, 32 2+, 13 3+, 4 4+, 0 5+, 0 6+, 0 7+ spectra with min prob 0.5

Reading in /storage/yufe/results/msfragger_dia_paper/single_cell_1cell_10cells12xLib/msfraggerdiadda/interact-20201106_MEC1-MF-10cells-Eclipse-DIA-01_rank4.pep.xml...
...read in 0 1+, 11 2+, 0 3+, 1 4+, 0 5+, 0 6+, 0 7+ spectra with min prob 0.5

Reading in /storage/yufe/results/msfragger_dia_paper/single_cell_1cell_10cells12xLib/msfraggerdiadda/interact-20201106_MEC1-MF-10cells-Eclipse-DIA-01_rank5.pep.xml...
...read in 0 1+, 2 2+, 0 3+, 1 4+, 0 5+, 0 6+, 0 7+ spectra with min prob 0.5

Reading in /storage/yufe/results/msfragger_dia_paper/single_cell_1cell_10cells12xLib/msfraggerdiadda/interact-20201106_MEC1-MF-10cells-Eclipse-DIA-02_rank1.pep.xml...
...read in 14 1+, 2979 2+, 848 3+, 170 4+, 0 5+, 0 6+, 0 7+ spectra with min prob 0.5

Reading in /storage/yufe/results/msfragger_dia_paper/single_cell_1cell_10cells12xLib/msfraggerdiadda/interact-20201106_MEC1-MF-10cells-Eclipse-DIA-02_rank2.pep.xml...
...read in 0 1+, 246 2+, 57 3+, 22 4+, 0 5+, 0 6+, 0 7+ spectra with min prob 0.5

Reading in /storage/yufe/results/msfragger_dia_paper/single_cell_1cell_10cells12xLib/msfraggerdiadda/interact-20201106_MEC1-MF-10cells-Eclipse-DIA-02_rank3.pep.xml...
...read in 0 1+, 41 2+, 6 3+, 3 4+, 0 5+, 0 6+, 0 7+ spectra with min prob 0.5

Reading in /storage/yufe/results/msfragger_dia_paper/single_cell_1cell_10cells12xLib/msfraggerdiadda/interact-20201106_MEC1-MF-10cells-Eclipse-DIA-02_rank4.pep.xml...
...read in 0 1+, 4 2+, 2 3+, 2 4+, 0 5+, 0 6+, 0 7+ spectra with min prob 0.5

Reading in /storage/yufe/results/msfragger_dia_paper/single_cell_1cell_10cells12xLib/msfraggerdiadda/interact-20201106_MEC1-MF-10cells-Eclipse-DIA-02_rank5.pep.xml...
...read in 0 1+, 1 2+, 1 3+, 2 4+, 0 5+, 0 6+, 0 7+ spectra with min prob 0.5

Reading in /storage/yufe/results/msfragger_dia_paper/single_cell_1cell_10cells12xLib/msfraggerdiadda/interact-20201106_MEC1-MF-10cells-Eclipse-DIA-03_rank1.pep.xml...
...read in 15 1+, 3802 2+, 1438 3+, 284 4+, 0 5+, 0 6+, 0 7+ spectra with min prob 0.5

Reading in /storage/yufe/results/msfragger_dia_paper/single_cell_1cell_10cells12xLib/msfraggerdiadda/interact-20201106_MEC1-MF-10cells-Eclipse-DIA-03_rank2.pep.xml...
...read in 0 1+, 408 2+, 148 3+, 56 4+, 0 5+, 0 6+, 0 7+ spectra with min prob 0.5

Reading in /storage/yufe/results/msfragger_dia_paper/single_cell_1cell_10cells12xLib/msfraggerdiadda/interact-20201106_MEC1-MF-10cells-Eclipse-DIA-03_rank3.pep.xml...
...read in 0 1+, 76 2+, 41 3+, 8 4+, 0 5+, 0 6+, 0 7+ spectra with min prob 0.5

Reading in /storage/yufe/results/msfragger_dia_paper/single_cell_1cell_10cells12xLib/msfraggerdiadda/interact-20201106_MEC1-MF-10cells-Eclipse-DIA-03_rank4.pep.xml...
...read in 0 1+, 26 2+, 12 3+, 4 4+, 0 5+, 0 6+, 0 7+ spectra with min prob 0.5

Reading in /storage/yufe/results/msfragger_dia_paper/single_cell_1cell_10cells12xLib/msfraggerdiadda/interact-20201106_MEC1-MF-10cells-Eclipse-DIA-03_rank5.pep.xml...
...read in 0 1+, 11 2+, 9 3+, 5 4+, 0 5+, 0 6+, 0 7+ spectra with min prob 0.5

Reading in /storage/yufe/results/msfragger_dia_paper/single_cell_1cell_10cells12xLib/msfraggerdiadda/interact-20201112_MEC1-MF-10cells-Eclipse-DIA-01_rank1.pep.xml...
...read in 18 1+, 3187 2+, 945 3+, 185 4+, 0 5+, 0 6+, 0 7+ spectra with min prob 0.5

Reading in /storage/yufe/results/msfragger_dia_paper/single_cell_1cell_10cells12xLib/msfraggerdiadda/interact-20201112_MEC1-MF-10cells-Eclipse-DIA-01_rank2.pep.xml...
...read in 0 1+, 215 2+, 63 3+, 27 4+, 0 5+, 0 6+, 0 7+ spectra with min prob 0.5

Reading in /storage/yufe/results/msfragger_dia_paper/single_cell_1cell_10cells12xLib/msfraggerdiadda/interact-20201112_MEC1-MF-10cells-Eclipse-DIA-01_rank3.pep.xml...
...read in 0 1+, 33 2+, 10 3+, 4 4+, 0 5+, 0 6+, 0 7+ spectra with min prob 0.5

Reading in /storage/yufe/results/msfragger_dia_paper/single_cell_1cell_10cells12xLib/msfraggerdiadda/interact-20201112_MEC1-MF-10cells-Eclipse-DIA-01_rank4.pep.xml...
...read in 0 1+, 3 2+, 0 3+, 1 4+, 0 5+, 0 6+, 0 7+ spectra with min prob 0.5

Reading in /storage/yufe/results/msfragger_dia_paper/single_cell_1cell_10cells12xLib/msfraggerdiadda/interact-20201112_MEC1-MF-10cells-Eclipse-DIA-01_rank5.pep.xml...
...read in 0 1+, 2 2+, 2 3+, 1 4+, 0 5+, 0 6+, 0 7+ spectra with min prob 0.5

Reading in /storage/yufe/results/msfragger_dia_paper/single_cell_1cell_10cells12xLib/msfraggerdiadda/interact-20201112_MEC1-MF-10cells-Eclipse-DIA-02_rank1.pep.xml...
...read in 15 1+, 3823 2+, 987 3+, 187 4+, 0 5+, 0 6+, 0 7+ spectra with min prob 0.5

Reading in /storage/yufe/results/msfragger_dia_paper/single_cell_1cell_10cells12xLib/msfraggerdiadda/interact-20201112_MEC1-MF-10cells-Eclipse-DIA-02_rank2.pep.xml...
...read in 1 1+, 352 2+, 85 3+, 18 4+, 0 5+, 0 6+, 0 7+ spectra with min prob 0.5

Reading in /storage/yufe/results/msfragger_dia_paper/single_cell_1cell_10cells12xLib/msfraggerdiadda/interact-20201112_MEC1-MF-10cells-Eclipse-DIA-02_rank3.pep.xml...
...read in 0 1+, 59 2+, 16 3+, 5 4+, 0 5+, 0 6+, 0 7+ spectra with min prob 0.5

Reading in /storage/yufe/results/msfragger_dia_paper/single_cell_1cell_10cells12xLib/msfraggerdiadda/interact-20201112_MEC1-MF-10cells-Eclipse-DIA-02_rank4.pep.xml...
...read in 0 1+, 13 2+, 4 3+, 4 4+, 0 5+, 0 6+, 0 7+ spectra with min prob 0.5

Reading in /storage/yufe/results/msfragger_dia_paper/single_cell_1cell_10cells12xLib/msfraggerdiadda/interact-20201112_MEC1-MF-10cells-Eclipse-DIA-02_rank5.pep.xml...
...read in 0 1+, 0 2+, 0 3+, 1 4+, 0 5+, 0 6+, 0 7+ spectra with min prob 0.5

Reading in /storage/yufe/results/msfragger_dia_paper/single_cell_1cell_10cells12xLib/msfraggerdiadda/interact-20201112_MEC1-MF-10cells-Eclipse-DIA-03_rank1.pep.xml...
...read in 8 1+, 2130 2+, 547 3+, 172 4+, 0 5+, 0 6+, 0 7+ spectra with min prob 0.5

Reading in /storage/yufe/results/msfragger_dia_paper/single_cell_1cell_10cells12xLib/msfraggerdiadda/interact-20201112_MEC1-MF-10cells-Eclipse-DIA-03_rank2.pep.xml...
...read in 0 1+, 137 2+, 36 3+, 11 4+, 0 5+, 0 6+, 0 7+ spectra with min prob 0.5

Reading in /storage/yufe/results/msfragger_dia_paper/single_cell_1cell_10cells12xLib/msfraggerdiadda/interact-20201112_MEC1-MF-10cells-Eclipse-DIA-03_rank3.pep.xml...
...read in 0 1+, 23 2+, 8 3+, 5 4+, 0 5+, 0 6+, 0 7+ spectra with min prob 0.5

Reading in /storage/yufe/results/msfragger_dia_paper/single_cell_1cell_10cells12xLib/msfraggerdiadda/interact-20201112_MEC1-MF-10cells-Eclipse-DIA-03_rank4.pep.xml...
...read in 0 1+, 10 2+, 3 3+, 8 4+, 0 5+, 0 6+, 0 7+ spectra with min prob 0.5

Reading in /storage/yufe/results/msfragger_dia_paper/single_cell_1cell_10cells12xLib/msfraggerdiadda/interact-20201112_MEC1-MF-10cells-Eclipse-DIA-03_rank5.pep.xml...
...read in 0 1+, 4 2+, 0 3+, 2 4+, 0 5+, 0 6+, 0 7+ spectra with min prob 0.5

Reading in /storage/yufe/results/msfragger_dia_paper/single_cell_1cell_10cells12xLib/msfraggerdiadda/interact-20201119_MEC1-Vial-1500pg-Eclipse-DIA-01_rank1.pep.xml...
...read in 13 1+, 4001 2+, 681 3+, 75 4+, 0 5+, 0 6+, 0 7+ spectra with min prob 0.5

Reading in /storage/yufe/results/msfragger_dia_paper/single_cell_1cell_10cells12xLib/msfraggerdiadda/interact-20201119_MEC1-Vial-1500pg-Eclipse-DIA-01_rank2.pep.xml...
...read in 0 1+, 249 2+, 60 3+, 8 4+, 0 5+, 0 6+, 0 7+ spectra with min prob 0.5

Reading in /storage/yufe/results/msfragger_dia_paper/single_cell_1cell_10cells12xLib/msfraggerdiadda/interact-20201119_MEC1-Vial-1500pg-Eclipse-DIA-01_rank3.pep.xml...
...read in 0 1+, 20 2+, 10 3+, 3 4+, 0 5+, 0 6+, 0 7+ spectra with min prob 0.5

Reading in /storage/yufe/results/msfragger_dia_paper/single_cell_1cell_10cells12xLib/msfraggerdiadda/interact-20201119_MEC1-Vial-1500pg-Eclipse-DIA-01_rank4.pep.xml...
...read in 0 1+, 0 2+, 3 3+, 0 4+, 0 5+, 0 6+, 0 7+ spectra with min prob 0.5

Reading in /storage/yufe/results/msfragger_dia_paper/single_cell_1cell_10cells12xLib/msfraggerdiadda/interact-20201119_MEC1-Vial-1500pg-Eclipse-DIA-01_rank5.pep.xml...
did not find any PeptideProphet results in input data!  Did you forget to run PeptideProphet?
...read in 0 1+, 0 2+, 0 3+, 0 4+, 0 5+, 0 6+, 0 7+ spectra with min prob 0.5

Reading in /storage/yufe/results/msfragger_dia_paper/single_cell_1cell_10cells12xLib/msfraggerdiadda/interact-20201119_MEC1-Vial-1500pg-Eclipse-DIA-02_rank1.pep.xml...
...read in 14 1+, 3804 2+, 738 3+, 84 4+, 0 5+, 0 6+, 0 7+ spectra with min prob 0.5

Reading in /storage/yufe/results/msfragger_dia_paper/single_cell_1cell_10cells12xLib/msfraggerdiadda/interact-20201119_MEC1-Vial-1500pg-Eclipse-DIA-02_rank2.pep.xml...
...read in 0 1+, 282 2+, 46 3+, 6 4+, 0 5+, 0 6+, 0 7+ spectra with min prob 0.5

Reading in /storage/yufe/results/msfragger_dia_paper/single_cell_1cell_10cells12xLib/msfraggerdiadda/interact-20201119_MEC1-Vial-1500pg-Eclipse-DIA-02_rank3.pep.xml...
...read in 0 1+, 28 2+, 9 3+, 1 4+, 0 5+, 0 6+, 0 7+ spectra with min prob 0.5

Reading in /storage/yufe/results/msfragger_dia_paper/single_cell_1cell_10cells12xLib/msfraggerdiadda/interact-20201119_MEC1-Vial-1500pg-Eclipse-DIA-02_rank4.pep.xml...
...read in 0 1+, 1 2+, 0 3+, 1 4+, 0 5+, 0 6+, 0 7+ spectra with min prob 0.5

Reading in /storage/yufe/results/msfragger_dia_paper/single_cell_1cell_10cells12xLib/msfraggerdiadda/interact-20201119_MEC1-Vial-1500pg-Eclipse-DIA-02_rank5.pep.xml...
...read in 0 1+, 1 2+, 1 3+, 0 4+, 0 5+, 0 6+, 0 7+ spectra with min prob 0.5

Reading in /storage/yufe/results/msfragger_dia_paper/single_cell_1cell_10cells12xLib/msfraggerdiadda/interact-20201119_MEC1-Vial-1500pg-Eclipse-DIA-03_rank1.pep.xml...
...read in 14 1+, 3894 2+, 670 3+, 45 4+, 0 5+, 0 6+, 0 7+ spectra with min prob 0.5

Reading in /storage/yufe/results/msfragger_dia_paper/single_cell_1cell_10cells12xLib/msfraggerdiadda/interact-20201119_MEC1-Vial-1500pg-Eclipse-DIA-03_rank2.pep.xml...
...read in 1 1+, 298 2+, 71 3+, 8 4+, 0 5+, 0 6+, 0 7+ spectra with min prob 0.5

Reading in /storage/yufe/results/msfragger_dia_paper/single_cell_1cell_10cells12xLib/msfraggerdiadda/interact-20201119_MEC1-Vial-1500pg-Eclipse-DIA-03_rank3.pep.xml...
...read in 0 1+, 19 2+, 6 3+, 2 4+, 0 5+, 0 6+, 0 7+ spectra with min prob 0.5

Reading in /storage/yufe/results/msfragger_dia_paper/single_cell_1cell_10cells12xLib/msfraggerdiadda/interact-20201119_MEC1-Vial-1500pg-Eclipse-DIA-03_rank4.pep.xml...
...read in 0 1+, 4 2+, 1 3+, 2 4+, 0 5+, 0 6+, 0 7+ spectra with min prob 0.5

Reading in /storage/yufe/results/msfragger_dia_paper/single_cell_1cell_10cells12xLib/msfraggerdiadda/interact-20201119_MEC1-Vial-1500pg-Eclipse-DIA-03_rank5.pep.xml...
...read in 0 1+, 0 2+, 1 3+, 0 4+, 0 5+, 0 6+, 0 7+ spectra with min prob 0.5

Initializing 16834 peptide weights: 0%...10%...20%...30%...40%...50%...60%...70%...80%...90%...100%
Calculating protein lengths and molecular weights from database /storage/yufe/results/msfragger_dia_paper/single_cell_1cell_10cells12xLib/2022-02-09-decoys-contam-Homosapiens_20151215_PlusiRT.fasta.fas
.........:.........:.........:.........:.........:.........:.........:.........:.........:.........1000
.........:.........:.........:.........:.........:.........:.........:.........:.........:.........2000
.........:.........:.........:.........:.........:.........:.........:.........:.........:.........3000
.........:.........:.........:.........:.........:.........:.........:.........:.........:.........4000
.........:.........:.........:.........:.........:.........:.........:.........:.........:.........5000
.........:.........:.........:.........:.........:.........:.........:.........:.........:.........6000
.........:.........:.........:.........:.........:.........:.........:WARNING: Found the following zero-mass residues in protein entry rev_sp|P62341|SELT_HUMAN : U
SRHHPISDMHVNLKMENDLIQVLQQMSPLHGSELKSWVPVDNLTIEFAGTSMCQNEIMNSLFFVMMCAYVKNEQGWQWISPAQMGFFAFPDKGVIILGILVLKFVSLFSAIHRYIPQPLYNEGEIRIDPYRQSIVRMYEEFVRRYGUSVCIQFKLLPGTAYQMKLRKSPVGGLNASAESRVMASAAVLLLLLLRM
.........:.........:.........7000
.........:.........:.........:.........:.........:.........:.........:.........:.........:.........8000
.........:.........:.........:.........:.........:.........:.........:.........:.........:.........9000
.........:.........:.........:.........:.........:.........:.........:.........:.........:.........10000
.........:.........:.........:.........:.........:.........:.........:.........:.........:.........11000
.........:.........:.........:.........:.........:.........:.........:WARNING: Found the following zero-mass residues in protein entry rev_sp|Q86VQ6|TRXR3_HUMAN : U
GUCGKQTIDLGSSKTIELTTFVEGCTPHIGITDDLLQKTLGCKMAAAFGQTVEGANPGLIHFGIVRDHDFKNCIIKAYCTNNERGAVTWELPWFLTHYIELNEKKYVEIAKEESLGCCGYELPTFVTTPVNIYDCKELSAGFLRQALLKGSQIAVPTLEPKDELIDGVAYVYPVNTQEVDNVPIKGSKENIKVGIKELGIKRTCSDRGIALLVTNYVGEITETGETSKALVKLKGPSGKELQQVMVPIFKRLFKVGHQEMYSGVKEAMEQDFGRLLISRVMVTVDLGFGALFGACELAVYSAGVVLTKGPCYPLSFLDDSTICYEKDGQIGLYRPREGTAIVFQAATYYTEQGKKNTAKIKHHEVFEGYSNVYAVAKERLSLRYGWNLSSIHNQIAKTMTEWNHRVQQNYEWGFKRSDCLAQGLLAAQHMLKKPICGVNVCTGGLGWSTGQPSPVVFDLVMVKKGLIAAEKACSLGGSGGGIIILDYDYALDEQLLKQLLGSQYAQFTQDCGGVHVKNVFINPVTKQNTIESLVEQVRAGDDVQDLELVNCEVGLSSFLEKVRTSHPCYSKSFIVVRSREILGVLHRRLEERAESSRSPGPSSLRARRGPPSLVRAGRVHGSRRNPADGAKGPGPSQPPSREM
.........:.........:.........12000
.........:.........:.........:.........:.........:.........:.........:.........:.........:.........13000
.........:.........:.........:.........:.........:.........:.........:.........:.........:.........14000
.........:.........:.........:.........:........WARNING: Found the following zero-mass residues in protein entry rev_sp|Q92813|IOD2_HUMAN : UU
GALRTKKURKSFNKELWHRVEQLNYSFPGKGGLYAIKQRQVICVREFAVGYAINANNDMRDAVVRCQPPLSFRELLQQAAACRDEQNQHKKVEFSLSSDGPIAWGDSPHAEDIYVLLFDAVSSFEEVLKRFAPLQSTFPPUTASGFNVVLPREPSAFDLLHCTAGEAIKEQTGNGSNDGGETSSVHVVSSNPADEGLKVQKYADLLFSKWVCRLGESTLMRRWEGRTSKSRSLLLVVHKLLIVSDYLALFLCNSFFVPLIQLTILLDVSLIGM
.:.........:.........:.........:.........:.........15000
.........:.........:.........:.........:.........:.........:.........:.........:.........:.........16000
.........:.........:.........:.........:.........:.........:.........:.........:.........:.........17000
.........:.........:.........:.........:.........:.........:.........:.........:.........:.........18000
.........:.........:.........:.........:.........:.........:.........:.........:.........:.........19000
.........:.........:.........:.........:.........:.........:.........:.........:.........:.........20000
.........:.........:.........:.........:.........:.........:.........:.........:.........:.........21000
.........:.........:.........:.........:.........:.........:.........:.........:.........:.........22000
.........:.........:.........:.........:.........:.........:.........:.........:.........:.........23000
.........:.........:.........:.........:.........:.......WARNING: Found the following zero-mass residues in protein entry sp|P07203|GPX1_HUMAN : U
MCAARLAAAAAAAQSVYAFSARPLAGGEPVSLGSLRGKVLLIENVASLUGTTVRDYTQMNELQRRLGPRGLVVLGFPCNQFGHQENAKNEEILNSLKYVRPGGGFEPNFMLFEKCEVNGAGAHPLFAFLREALPAPSDDATALMTDPKLITWSPVCRNDVAWNFEKFLVGPDGVPLRRYSRRFQTIDIEPDIEALLSQGPSCA
..:.........:.........:.........:.........24000
.........:.........:.........:.........:.........:......WARNING: Found the following zero-mass residues in protein entry sp|P18283|GPX2_HUMAN : U
MAFIAKSFYDLSAISLDGEKVDFNTFRGRAVLIENVASLUGTTTRDFTQLNELQCRFPRRLVVLGFPCNQFGHQENCQNEEILNSLKYVRPGGGYQPTFTLVQKCEVNGQNEHPVFAYLKDKLPYPYDDPFSLMTDPKLIIWSPVRRSDVAWNFEKFLIGPEGEPFRRYSRTFPTINIEPDIKRLLKVAI
...:.........:.........:.........:.........25000
.........:.........:.........:.........:.........:..WARNING: Found the following zero-mass residues in protein entry sp|P36969|GPX4_HUMAN : U
MSLGRLCRLLKPALLCGALAAPGLAGTMCASRDDWRCARSMHEFSAKDIDGHMVNLDKYRGFVCIVTNVASQUGKTEVNYTQLVDLHARYAECGLRILAFPCNQFGKQEPGSNEEIKEFAAGYNVKFDMFSKICVNGDDAHPLWKWMKIQPKGKGILGNAIKWNFTKFLIDKNGCVVKRYGPMEEPLVIEKDLPHYF
.......:.........:.........:.........:.........26000
.........:.........:.........:.........:.........:.........:.........:.........:.........:.........27000
.........:.........:.........:.........:.........:.........:.........:.........:.........:.........28000
.........:.........:.........:.........:.........:.........:.........:..WARNING: Found the following zero-mass residues in protein entry sp|Q16881|TRXR1_HUMAN : U
MGCAEGKAVAAAAPTELQTKGKNGDGRRRSAKDHHPGKTLPENPAGFTSTATADSRALLQAYIDGHSVVIFSRSTCTRCTEVKKLFKSLCVPYFVLELDQTEDGRALEGTLSELAAETDLPVVFVKQRKIGGHGPTLKAYQEGRLQKLLKMNGPEDLPKSYDYDLIIIGGGSGGLAAAKEAAQYGKKVMVLDFVTPTPLGTRWGLGGTCVNVGCIPKKLMHQAALLGQALQDSRNYGWKVEETVKHDWDRMIEAVQNHIGSLNWGYRVALREKKVVYENAYGQFIGPHRIKATNNKGKEKIYSAERFLIATGERPRYLGIPGDKEYCISSDDLFSLPYCPGKTLVVGASYVALECAGFLAGIGLDVTVMVRSILLRGFDQDMANKIGEHMEEHGIKFIRQFVPIKVEQIEAGTPGRLRVVAQSTNSEEIIEGEYNTVMLAIGRDACTRKIGLETVGVKINEKTGKIPVTDEEQTNVPYIYAIGDILEDKVELTPVAIQAGRLLAQRLYAGSTVKCDYENVPTTVFTPLEYGACGLSEEKAVEKFGEENIEVYHSYFWPLEWTIPSRDNNKCYAKIICNTKDNERVVGFHVLGPNAGEVTQGFAAALKCGLTKKQLDSTIGIHPVCAEVFTTLSVTKRSGASILQAGCUG
.......:.........:.........29000
.........:.........:.........:.........:.........:.........:.........:.........:.........:.........30000
.........:.........:.........:.........:.........:.........:.........:.........:.........:.........31000
.........:.........:.........:.........:.........:.........:.........:.........:.........:.........32000
.........:.........:.........:.........:......WARNING: Found the following zero-mass residues in protein entry sp|Q8IZQ5|SELH_HUMAN : U
MAPRGRKRKAEAAVVAVAEKREKLANGGEGMEEATVVIEHCTSURVYGRNAAALSQALRLEAPELPVKVNPTKPRRGSFEVTLLRPDGSSAELWTGIKKGPPRKLKFPEPQEVVEELKKYLS
...:.........:.........:.........:.........:.........33000
.........:.........:.........:.........:.........:.........:.........:.........:.........:.........34000
.........:.........:.........:.........:.........:.........:.........:.........:.........:.........35000
.........:.........:.........:.........:.........:.........:.........:.........:.........:.........36000
.........:.........:.........:.........:.........:.........:.........:.........:.........:.........37000
.........:.........:.........:.........:.........:.........:.........:.........:.........:.........38000
.........:.........:.........:.........:.........:.........:.........:.........:.........:.........39000
.........:.........:.........:.........:.........:.........:.........:.........:.........:.........40000
.........:.........:.........:.........WARNING: Found the following zero-mass residues in protein entry sp|Q9Y6D0|SELK_HUMAN : U
MVYISNGQVLDSRSQSPWRLSLITDFFWGIAEFVVLFFKTLLQQDVKKRRSYGNSSDSRYDDGRGPPGNPPRRMGRINHLRGPSPPPMAGGUGR
:........  Total: 40484
Computing degenerate peptides for 5457 proteins: 0%...10%...20%...30%...40%...50%...60%...70%...80%...90%...100%
Computing probabilities for 5673 proteins.  Loop 1: 0%...20%...40%...60%...80%...100%  Loop 2: 0%...20%...40%...60%...80%...100%
Computing probabilities for 5673 proteins.  Loop 1: 0%...20%...40%...60%...80%...100%  Loop 2: 0%...20%...40%...60%...80%...100%
Computing probabilities for 5673 proteins.  Loop 1: 0%...20%...40%...60%...80%...100%  Loop 2: 0%...20%...40%...60%...80%...100%
Computing probabilities for 5673 proteins.  Loop 1: 0%...20%...40%...60%...80%...100%  Loop 2: 0%...20%...40%...60%...80%...100%
Computing probabilities for 5673 proteins.  Loop 1: 0%...20%...40%...60%...80%...100%  Loop 2: 0%...20%...40%...60%...80%...100%
Computing probabilities for 5673 proteins.  Loop 1: 0%...20%...40%...60%...80%...100%  Loop 2: 0%...20%...40%...60%...80%...100%
Calculating sensitivity...and error tables...
INFO: mu=1.2272e-05, db_size=45338328
Computing MU for 5673 proteins: 0%...10%...20%...30%...40%...50%...60%...70%...80%...90%...100%
Process 'ProteinProphet' finished, exit code: 0
time="12:42:48" level=info msg=Done
PhilosopherDbAnnotate [Work dir: /storage/yufe/results/msfragger_dia_paper/single_cell_1cell_10cells12xLib/msfraggerdiadda]
/storage/yufe/tools/philosopher_v4.4.0_linux_amd64/philosopher database --annotate /storage/yufe/results/msfragger_dia_paper/single_cell_1cell_10cells12xLib/2022-02-09-decoys-contam-Homosapiens_20151215_PlusiRT.fasta.fas --prefix rev_
time="12:42:48" level=info msg="Executing Database  v4.4.0"
time="12:42:48" level=info msg="Annotating the database"
Process 'PhilosopherDbAnnotate' finished, exit code: 0
time="12:42:51" level=info msg=Done
PhilosopherFilter [Work dir: /storage/yufe/results/msfragger_dia_paper/single_cell_1cell_10cells12xLib/msfraggerdiadda]
/storage/yufe/tools/philosopher_v4.4.0_linux_amd64/philosopher filter --picked --prot 0.01 --tag rev_ --pepxml /storage/yufe/results/msfragger_dia_paper/single_cell_1cell_10cells12xLib/msfraggerdiadda --protxml /storage/yufe/results/msfragger_dia_paper/single_cell_1cell_10cells12xLib/msfraggerdiadda/combined.prot.xml --razor
time="12:42:51" level=info msg="Executing Filter  v4.4.0"
time="12:42:51" level=info msg="Processing peptide identification files"
time="12:42:51" level=info msg="Parsing /storage/yufe/results/msfragger_dia_paper/single_cell_1cell_10cells12xLib/msfraggerdiadda/interact-20201119_MEC1-Vial-1500pg-Eclipse-DIA-03_rank5.pep.xml"
time="12:42:51" level=info msg="Parsing /storage/yufe/results/msfragger_dia_paper/single_cell_1cell_10cells12xLib/msfraggerdiadda/interact-20201106_MEC1-MF-10cells-Eclipse-DIA-02_rank3.pep.xml"
time="12:42:51" level=info msg="Parsing /storage/yufe/results/msfragger_dia_paper/single_cell_1cell_10cells12xLib/msfraggerdiadda/interact-20201106_MEC1-MF-10cells-Eclipse-DIA-03_rank1.pep.xml"
time="12:42:51" level=info msg="Parsing /storage/yufe/results/msfragger_dia_paper/single_cell_1cell_10cells12xLib/msfraggerdiadda/interact-20201106_MEC1-MF-10cells-Eclipse-DIA-01_rank5.pep.xml"
time="12:42:51" level=info msg="Parsing /storage/yufe/results/msfragger_dia_paper/single_cell_1cell_10cells12xLib/msfraggerdiadda/interact-20201106_MEC1-MF-10cells-Eclipse-DIA-02_rank1.pep.xml"
time="12:42:51" level=info msg="Parsing /storage/yufe/results/msfragger_dia_paper/single_cell_1cell_10cells12xLib/msfraggerdiadda/interact-20201106_MEC1-MF-10cells-Eclipse-DIA-01_rank1.pep.xml"
time="12:42:51" level=info msg="Parsing /storage/yufe/results/msfragger_dia_paper/single_cell_1cell_10cells12xLib/msfraggerdiadda/interact-20201106_MEC1-MF-10cells-Eclipse-DIA-02_rank4.pep.xml"
time="12:42:51" level=info msg="Parsing /storage/yufe/results/msfragger_dia_paper/single_cell_1cell_10cells12xLib/msfraggerdiadda/interact-20201106_MEC1-MF-10cells-Eclipse-DIA-02_rank5.pep.xml"
time="12:42:51" level=info msg="Parsing /storage/yufe/results/msfragger_dia_paper/single_cell_1cell_10cells12xLib/msfraggerdiadda/interact-20201106_MEC1-MF-10cells-Eclipse-DIA-01_rank4.pep.xml"
time="12:42:51" level=info msg="Parsing /storage/yufe/results/msfragger_dia_paper/single_cell_1cell_10cells12xLib/msfraggerdiadda/interact-20201112_MEC1-MF-1cell-Eclipse-DIA-02_rank2.pep.xml"
time="12:42:51" level=info msg="Parsing /storage/yufe/results/msfragger_dia_paper/single_cell_1cell_10cells12xLib/msfraggerdiadda/interact-20201106_MEC1-MF-10cells-Eclipse-DIA-01_rank3.pep.xml"
time="12:42:51" level=info msg="Parsing /storage/yufe/results/msfragger_dia_paper/single_cell_1cell_10cells12xLib/msfraggerdiadda/interact-20201106_MEC1-MF-10cells-Eclipse-DIA-01_rank2.pep.xml"
time="12:42:51" level=info msg="Parsing /storage/yufe/results/msfragger_dia_paper/single_cell_1cell_10cells12xLib/msfraggerdiadda/interact-20201106_MEC1-MF-10cells-Eclipse-DIA-03_rank2.pep.xml"
time="12:42:52" level=info msg="Parsing /storage/yufe/results/msfragger_dia_paper/single_cell_1cell_10cells12xLib/msfraggerdiadda/interact-20201119_MEC1-Vial-1500pg-Eclipse-DIA-01_rank2.pep.xml"
time="12:42:52" level=info msg="Parsing /storage/yufe/results/msfragger_dia_paper/single_cell_1cell_10cells12xLib/msfraggerdiadda/interact-20201106_MEC1-MF-10cells-Eclipse-DIA-03_rank3.pep.xml"
time="12:42:52" level=info msg="Parsing /storage/yufe/results/msfragger_dia_paper/single_cell_1cell_10cells12xLib/msfraggerdiadda/interact-20201112_MEC1-MF-1cell-Eclipse-DIA-02_rank3.pep.xml"
time="12:42:52" level=info msg="Parsing /storage/yufe/results/msfragger_dia_paper/single_cell_1cell_10cells12xLib/msfraggerdiadda/interact-20201112_MEC1-MF-10cells-Eclipse-DIA-03_rank1.pep.xml"
time="12:42:52" level=info msg="Parsing /storage/yufe/results/msfragger_dia_paper/single_cell_1cell_10cells12xLib/msfraggerdiadda/interact-20201112_MEC1-MF-1cell-Eclipse-DIA-02_rank4.pep.xml"
time="12:42:52" level=info msg="Parsing /storage/yufe/results/msfragger_dia_paper/single_cell_1cell_10cells12xLib/msfraggerdiadda/interact-20201112_MEC1-MF-10cells-Eclipse-DIA-03_rank2.pep.xml"
time="12:42:52" level=info msg="Parsing /storage/yufe/results/msfragger_dia_paper/single_cell_1cell_10cells12xLib/msfraggerdiadda/interact-20201112_MEC1-MF-10cells-Eclipse-DIA-02_rank5.pep.xml"
time="12:42:52" level=info msg="Parsing /storage/yufe/results/msfragger_dia_paper/single_cell_1cell_10cells12xLib/msfraggerdiadda/interact-20201112_MEC1-MF-1cell-Eclipse-DIA-02_rank5.pep.xml"
time="12:42:52" level=info msg="Parsing /storage/yufe/results/msfragger_dia_paper/single_cell_1cell_10cells12xLib/msfraggerdiadda/interact-20201106_MEC1-MF-10cells-Eclipse-DIA-03_rank4.pep.xml"
time="12:42:52" level=info msg="Parsing /storage/yufe/results/msfragger_dia_paper/single_cell_1cell_10cells12xLib/msfraggerdiadda/interact-20201112_MEC1-MF-1cell-Eclipse-DIA-03_rank1.pep.xml"
time="12:42:52" level=info msg="Parsing /storage/yufe/results/msfragger_dia_paper/single_cell_1cell_10cells12xLib/msfraggerdiadda/interact-20201106_MEC1-MF-10cells-Eclipse-DIA-03_rank5.pep.xml"
time="12:42:52" level=info msg="Parsing /storage/yufe/results/msfragger_dia_paper/single_cell_1cell_10cells12xLib/msfraggerdiadda/interact-20201112_MEC1-MF-1cell-Eclipse-DIA-03_rank2.pep.xml"
time="12:42:52" level=info msg="Parsing /storage/yufe/results/msfragger_dia_paper/single_cell_1cell_10cells12xLib/msfraggerdiadda/interact-20201112_MEC1-MF-10cells-Eclipse-DIA-01_rank1.pep.xml"
time="12:42:52" level=info msg="Parsing /storage/yufe/results/msfragger_dia_paper/single_cell_1cell_10cells12xLib/msfraggerdiadda/interact-20201106_MEC1-MF-10cells-Eclipse-DIA-02_rank2.pep.xml"
time="12:42:52" level=info msg="Parsing /storage/yufe/results/msfragger_dia_paper/single_cell_1cell_10cells12xLib/msfraggerdiadda/interact-20201112_MEC1-MF-10cells-Eclipse-DIA-03_rank3.pep.xml"
time="12:42:52" level=info msg="Parsing /storage/yufe/results/msfragger_dia_paper/single_cell_1cell_10cells12xLib/msfraggerdiadda/interact-20201112_MEC1-MF-10cells-Eclipse-DIA-01_rank2.pep.xml"
time="12:42:52" level=info msg="Parsing /storage/yufe/results/msfragger_dia_paper/single_cell_1cell_10cells12xLib/msfraggerdiadda/interact-20201112_MEC1-MF-1cell-Eclipse-DIA-01_rank3.pep.xml"
time="12:42:52" level=info msg="Parsing /storage/yufe/results/msfragger_dia_paper/single_cell_1cell_10cells12xLib/msfraggerdiadda/interact-20201112_MEC1-MF-10cells-Eclipse-DIA-01_rank3.pep.xml"
time="12:42:52" level=info msg="Parsing /storage/yufe/results/msfragger_dia_paper/single_cell_1cell_10cells12xLib/msfraggerdiadda/interact-20201119_MEC1-Vial-1500pg-Eclipse-DDA-01.pep.xml"
time="12:42:52" level=info msg="Parsing /storage/yufe/results/msfragger_dia_paper/single_cell_1cell_10cells12xLib/msfraggerdiadda/interact-20201112_MEC1-MF-10cells-Eclipse-DIA-01_rank4.pep.xml"
time="12:42:52" level=info msg="Parsing /storage/yufe/results/msfragger_dia_paper/single_cell_1cell_10cells12xLib/msfraggerdiadda/interact-20201112_MEC1-MF-1cell-Eclipse-DIA-03_rank3.pep.xml"
time="12:42:52" level=info msg="Parsing /storage/yufe/results/msfragger_dia_paper/single_cell_1cell_10cells12xLib/msfraggerdiadda/interact-20201112_MEC1-MF-1cell-Eclipse-DIA-03_rank4.pep.xml"
time="12:42:52" level=info msg="Parsing /storage/yufe/results/msfragger_dia_paper/single_cell_1cell_10cells12xLib/msfraggerdiadda/interact-20201119_MEC1-Vial-1500pg-Eclipse-DDA-02.pep.xml"
time="12:42:52" level=info msg="Parsing /storage/yufe/results/msfragger_dia_paper/single_cell_1cell_10cells12xLib/msfraggerdiadda/interact-20201112_MEC1-MF-10cells-Eclipse-DIA-01_rank5.pep.xml"
time="12:42:52" level=info msg="Parsing /storage/yufe/results/msfragger_dia_paper/single_cell_1cell_10cells12xLib/msfraggerdiadda/interact-20201119_MEC1-Vial-1500pg-Eclipse-DDA-03.pep.xml"
time="12:42:52" level=info msg="Parsing /storage/yufe/results/msfragger_dia_paper/single_cell_1cell_10cells12xLib/msfraggerdiadda/interact-20201112_MEC1-MF-10cells-Eclipse-DIA-02_rank1.pep.xml"
time="12:42:52" level=info msg="Parsing /storage/yufe/results/msfragger_dia_paper/single_cell_1cell_10cells12xLib/msfraggerdiadda/interact-20201112_MEC1-MF-1cell-Eclipse-DIA-03_rank5.pep.xml"
time="12:42:52" level=info msg="Parsing /storage/yufe/results/msfragger_dia_paper/single_cell_1cell_10cells12xLib/msfraggerdiadda/interact-20201112_MEC1-MF-10cells-Eclipse-DIA-02_rank2.pep.xml"
time="12:42:52" level=info msg="Parsing /storage/yufe/results/msfragger_dia_paper/single_cell_1cell_10cells12xLib/msfraggerdiadda/interact-20201119_MEC1-Vial-1500pg-Eclipse-DIA-02_rank3.pep.xml"
time="12:42:52" level=info msg="Parsing /storage/yufe/results/msfragger_dia_paper/single_cell_1cell_10cells12xLib/msfraggerdiadda/interact-20201112_MEC1-MF-10cells-Eclipse-DIA-02_rank3.pep.xml"
time="12:42:52" level=info msg="Parsing /storage/yufe/results/msfragger_dia_paper/single_cell_1cell_10cells12xLib/msfraggerdiadda/interact-20201119_MEC1-Vial-1500pg-Eclipse-DIA-01_rank1.pep.xml"
time="12:42:52" level=info msg="Parsing /storage/yufe/results/msfragger_dia_paper/single_cell_1cell_10cells12xLib/msfraggerdiadda/interact-20201119_MEC1-Vial-1500pg-Eclipse-DIA-01_rank3.pep.xml"
time="12:42:52" level=info msg="Parsing /storage/yufe/results/msfragger_dia_paper/single_cell_1cell_10cells12xLib/msfraggerdiadda/interact-20201119_MEC1-Vial-1500pg-Eclipse-DIA-03_rank1.pep.xml"
time="12:42:53" level=info msg="Parsing /storage/yufe/results/msfragger_dia_paper/single_cell_1cell_10cells12xLib/msfraggerdiadda/interact-20201112_MEC1-MF-10cells-Eclipse-DIA-02_rank4.pep.xml"
time="12:42:53" level=info msg="Parsing /storage/yufe/results/msfragger_dia_paper/single_cell_1cell_10cells12xLib/msfraggerdiadda/interact-20201119_MEC1-Vial-1500pg-Eclipse-DIA-02_rank4.pep.xml"
time="12:42:53" level=info msg="Parsing /storage/yufe/results/msfragger_dia_paper/single_cell_1cell_10cells12xLib/msfraggerdiadda/interact-20201119_MEC1-Vial-1500pg-Eclipse-DIA-01_rank4.pep.xml"
time="12:42:53" level=info msg="Parsing /storage/yufe/results/msfragger_dia_paper/single_cell_1cell_10cells12xLib/msfraggerdiadda/interact-20201119_MEC1-Vial-1500pg-Eclipse-DIA-02_rank5.pep.xml"
time="12:42:53" level=info msg="Parsing /storage/yufe/results/msfragger_dia_paper/single_cell_1cell_10cells12xLib/msfraggerdiadda/interact-20201112_MEC1-MF-1cell-Eclipse-DIA-01_rank5.pep.xml"
time="12:42:53" level=info msg="Parsing /storage/yufe/results/msfragger_dia_paper/single_cell_1cell_10cells12xLib/msfraggerdiadda/interact-20201119_MEC1-Vial-1500pg-Eclipse-DIA-02_rank1.pep.xml"
time="12:42:53" level=info msg="Parsing /storage/yufe/results/msfragger_dia_paper/single_cell_1cell_10cells12xLib/msfraggerdiadda/interact-20201112_MEC1-MF-10cells-Eclipse-DIA-03_rank5.pep.xml"
time="12:42:53" level=info msg="Parsing /storage/yufe/results/msfragger_dia_paper/single_cell_1cell_10cells12xLib/msfraggerdiadda/interact-20201112_MEC1-MF-1cell-Eclipse-DIA-02_rank1.pep.xml"
time="12:42:53" level=info msg="Parsing /storage/yufe/results/msfragger_dia_paper/single_cell_1cell_10cells12xLib/msfraggerdiadda/interact-20201112_MEC1-MF-10cells-Eclipse-DIA-03_rank4.pep.xml"
time="12:42:53" level=info msg="Parsing /storage/yufe/results/msfragger_dia_paper/single_cell_1cell_10cells12xLib/msfraggerdiadda/interact-20201112_MEC1-MF-1cell-Eclipse-DIA-01_rank4.pep.xml"
time="12:42:53" level=info msg="Parsing /storage/yufe/results/msfragger_dia_paper/single_cell_1cell_10cells12xLib/msfraggerdiadda/interact-20201119_MEC1-Vial-1500pg-Eclipse-DIA-02_rank2.pep.xml"
time="12:42:53" level=info msg="Parsing /storage/yufe/results/msfragger_dia_paper/single_cell_1cell_10cells12xLib/msfraggerdiadda/interact-20201112_MEC1-MF-1cell-Eclipse-DIA-01_rank1.pep.xml"
time="12:42:53" level=info msg="Parsing /storage/yufe/results/msfragger_dia_paper/single_cell_1cell_10cells12xLib/msfraggerdiadda/interact-20201119_MEC1-Vial-1500pg-Eclipse-DIA-01_rank5.pep.xml"
time="12:42:53" level=warning msg="No PSM was found in data set. /storage/yufe/results/msfragger_dia_paper/single_cell_1cell_10cells12xLib/msfraggerdiadda/interact-20201119_MEC1-Vial-1500pg-Eclipse-DIA-01_rank5.pep.xml"
time="12:42:53" level=info msg="Parsing /storage/yufe/results/msfragger_dia_paper/single_cell_1cell_10cells12xLib/msfraggerdiadda/interact-20201119_MEC1-Vial-1500pg-Eclipse-DIA-03_rank3.pep.xml"
time="12:42:53" level=info msg="Parsing /storage/yufe/results/msfragger_dia_paper/single_cell_1cell_10cells12xLib/msfraggerdiadda/interact-20201119_MEC1-Vial-1500pg-Eclipse-DIA-03_rank2.pep.xml"
time="12:42:53" level=info msg="Parsing /storage/yufe/results/msfragger_dia_paper/single_cell_1cell_10cells12xLib/msfraggerdiadda/interact-20201119_MEC1-Vial-1500pg-Eclipse-DIA-03_rank4.pep.xml"
time="12:42:53" level=info msg="Parsing /storage/yufe/results/msfragger_dia_paper/single_cell_1cell_10cells12xLib/msfraggerdiadda/interact-20201112_MEC1-MF-1cell-Eclipse-DIA-01_rank2.pep.xml"
time="12:42:55" level=info msg="1+ Charge profile" decoy=7 target=204
time="12:42:55" level=info msg="2+ Charge profile" decoy=1054 target=64297
time="12:42:55" level=info msg="3+ Charge profile" decoy=698 target=19078
time="12:42:55" level=info msg="4+ Charge profile" decoy=553 target=2079
time="12:42:55" level=info msg="5+ Charge profile" decoy=0 target=4
time="12:42:55" level=info msg="6+ Charge profile" decoy=0 target=0
time="12:42:55" level=info msg="Database search results" ions=16820 peptides=15779 psms=87974
time="12:42:55" level=info msg="Converged to 1.00 % FDR with 79036 PSMs" decoy=797 threshold=0.860344 total=79833
time="12:42:55" level=info msg="Converged to 1.00 % FDR with 12902 Peptides" decoy=130 threshold=0.951545 total=13032
time="12:42:55" level=info msg="Converged to 1.00 % FDR with 13840 Ions" decoy=139 threshold=0.948344 total=13979
time="12:42:57" level=info msg="Protein inference results" decoy=1099 target=3946
time="12:42:57" level=info msg="Converged to 1.01 % FDR with 2467 Proteins" decoy=25 threshold=0.9892 total=2492
time="12:42:58" level=info msg="2D FDR estimation: Protein mirror image" decoy=2467 target=2467
time="12:42:58" level=info msg="Second filtering results" ions=14626 peptides=13625 psms=83085
time="12:42:58" level=info msg="Converged to 0.39 % FDR with 82755 PSMs" decoy=330 threshold=0.700049 total=83085
time="12:42:58" level=info msg="Converged to 1.00 % FDR with 13329 Peptides" decoy=134 threshold=0.766799 total=13463
time="12:42:58" level=info msg="Converged to 1.00 % FDR with 14322 Ions" decoy=144 threshold=0.760866 total=14466
time="12:43:01" level=info msg="Post processing identifications"
time="12:43:04" level=info msg="Assigning protein identifications to layers"
time="12:43:05" level=info msg="Processing protein inference"
time="12:43:10" level=info msg="Synchronizing PSMs and proteins"
time="12:43:11" level=info msg="Total report numbers after FDR filtering, and post-processing" ions=14321 peptides=13328 proteins=2467 psms=82754
time="12:43:11" level=info msg=Saving
Process 'PhilosopherFilter' finished, exit code: 0
time="12:43:12" level=info msg=Done
PhilosopherReport [Work dir: /storage/yufe/results/msfragger_dia_paper/single_cell_1cell_10cells12xLib/msfraggerdiadda]
/storage/yufe/tools/philosopher_v4.4.0_linux_amd64/philosopher report
time="12:43:12" level=info msg="Executing Report  v4.4.0"
time="12:43:12" level=info msg="Creating reports"
Process 'PhilosopherReport' finished, exit code: 0
SpecLibGentime="12:43:16" level=info msg=Done
 [Work dir: /storage/yufe/results/msfragger_dia_paper/single_cell_1cell_10cells12xLib/msfraggerdiadda]
/storage/teog/anaconda3_easypqp/bin/python3 -u /storage/yufe/tools/FragPipe-18.0/fragpipe/tools/speclib/gen_con_spec_lib.py /storage/yufe/results/msfragger_dia_paper/single_cell_1cell_10cells12xLib/2022-02-09-decoys-contam-Homosapiens_20151215_PlusiRT.fasta.fas /storage/yufe/results/msfragger_dia_paper/single_cell_1cell_10cells12xLib/msfraggerdiadda unused /storage/yufe/results/msfragger_dia_paper/single_cell_1cell_10cells12xLib/msfraggerdiadda True unused use_easypqp noiRT:noIM 56 "--max_delta_unimod 0.02 --max_delta_ppm 15.0 --fragment_types [\'b\',\'y\',]" "--rt_lowess_fraction 0.0" delete_intermediate_files /storage/yufe/results/msfragger_dia_paper/single_cell_1cell_10cells12xLib/msfraggerdiadda/filelist_speclibgen.txt
File list provided
Spectral library building
Commands to execute:
/storage/teog/anaconda3_easypqp/bin/easypqp convert --max_delta_unimod 0.02 --max_delta_ppm 15.0 --fragment_types '['"'"'b'"'"','"'"'y'"'"',]' --enable_unannotated --pepxml /storage/yufe/results/msfragger_dia_paper/single_cell_1cell_10cells12xLib/msfraggerdiadda/interact-20201119_MEC1-Vial-1500pg-Eclipse-DDA-01.pep.xml --spectra /storage/yufe/data/JPST000971/mzml/MicroProt-MEC1-smallscale-lib12x/20201119_MEC1-Vial-1500pg-Eclipse-DDA-01.mzML --exclude-range -1.5,3.5 --psms 20201119_MEC1-Vial-1500pg-Eclipse-DDA-01.psmpkl --peaks 20201119_MEC1-Vial-1500pg-Eclipse-DDA-01.peakpkl
/storage/teog/anaconda3_easypqp/bin/easypqp convert --max_delta_unimod 0.02 --max_delta_ppm 15.0 --fragment_types '['"'"'b'"'"','"'"'y'"'"',]' --enable_unannotated --pepxml /storage/yufe/results/msfragger_dia_paper/single_cell_1cell_10cells12xLib/msfraggerdiadda/interact-20201119_MEC1-Vial-1500pg-Eclipse-DDA-02.pep.xml --spectra /storage/yufe/data/JPST000971/mzml/MicroProt-MEC1-smallscale-lib12x/20201119_MEC1-Vial-1500pg-Eclipse-DDA-02.mzML --exclude-range -1.5,3.5 --psms 20201119_MEC1-Vial-1500pg-Eclipse-DDA-02.psmpkl --peaks 20201119_MEC1-Vial-1500pg-Eclipse-DDA-02.peakpkl
/storage/teog/anaconda3_easypqp/bin/easypqp convert --max_delta_unimod 0.02 --max_delta_ppm 15.0 --fragment_types '['"'"'b'"'"','"'"'y'"'"',]' --enable_unannotated --pepxml /storage/yufe/results/msfragger_dia_paper/single_cell_1cell_10cells12xLib/msfraggerdiadda/interact-20201119_MEC1-Vial-1500pg-Eclipse-DDA-03.pep.xml --spectra /storage/yufe/data/JPST000971/mzml/MicroProt-MEC1-smallscale-lib12x/20201119_MEC1-Vial-1500pg-Eclipse-DDA-03.mzML --exclude-range -1.5,3.5 --psms 20201119_MEC1-Vial-1500pg-Eclipse-DDA-03.psmpkl --peaks 20201119_MEC1-Vial-1500pg-Eclipse-DDA-03.peakpkl
/storage/teog/anaconda3_easypqp/bin/easypqp convert --max_delta_unimod 0.02 --max_delta_ppm 15.0 --fragment_types '['"'"'b'"'"','"'"'y'"'"',]' --enable_unannotated --pepxml /storage/yufe/results/msfragger_dia_paper/single_cell_1cell_10cells12xLib/msfraggerdiadda/interact-20201112_MEC1-MF-1cell-Eclipse-DIA-01_rank1.pep.xml --spectra /storage/yufe/data/JPST000971/mzml/20201112_MEC1-MF-1cell-Eclipse-DIA-01.mzML --exclude-range -1.5,3.5 --psms 20201112_MEC1-MF-1cell-Eclipse-DIA-01_rank1.psmpkl --peaks 20201112_MEC1-MF-1cell-Eclipse-DIA-01_rank1.peakpkl
/storage/teog/anaconda3_easypqp/bin/easypqp convert --max_delta_unimod 0.02 --max_delta_ppm 15.0 --fragment_types '['"'"'b'"'"','"'"'y'"'"',]' --enable_unannotated --pepxml /storage/yufe/results/msfragger_dia_paper/single_cell_1cell_10cells12xLib/msfraggerdiadda/interact-20201112_MEC1-MF-1cell-Eclipse-DIA-01_rank2.pep.xml --spectra /storage/yufe/data/JPST000971/mzml/20201112_MEC1-MF-1cell-Eclipse-DIA-01.mzML --exclude-range -1.5,3.5 --psms 20201112_MEC1-MF-1cell-Eclipse-DIA-01_rank2.psmpkl --peaks 20201112_MEC1-MF-1cell-Eclipse-DIA-01_rank2.peakpkl
/storage/teog/anaconda3_easypqp/bin/easypqp convert --max_delta_unimod 0.02 --max_delta_ppm 15.0 --fragment_types '['"'"'b'"'"','"'"'y'"'"',]' --enable_unannotated --pepxml /storage/yufe/results/msfragger_dia_paper/single_cell_1cell_10cells12xLib/msfraggerdiadda/interact-20201112_MEC1-MF-1cell-Eclipse-DIA-01_rank3.pep.xml --spectra /storage/yufe/data/JPST000971/mzml/20201112_MEC1-MF-1cell-Eclipse-DIA-01.mzML --exclude-range -1.5,3.5 --psms 20201112_MEC1-MF-1cell-Eclipse-DIA-01_rank3.psmpkl --peaks 20201112_MEC1-MF-1cell-Eclipse-DIA-01_rank3.peakpkl
/storage/teog/anaconda3_easypqp/bin/easypqp convert --max_delta_unimod 0.02 --max_delta_ppm 15.0 --fragment_types '['"'"'b'"'"','"'"'y'"'"',]' --enable_unannotated --pepxml /storage/yufe/results/msfragger_dia_paper/single_cell_1cell_10cells12xLib/msfraggerdiadda/interact-20201112_MEC1-MF-1cell-Eclipse-DIA-01_rank4.pep.xml --spectra /storage/yufe/data/JPST000971/mzml/20201112_MEC1-MF-1cell-Eclipse-DIA-01.mzML --exclude-range -1.5,3.5 --psms 20201112_MEC1-MF-1cell-Eclipse-DIA-01_rank4.psmpkl --peaks 20201112_MEC1-MF-1cell-Eclipse-DIA-01_rank4.peakpkl
/storage/teog/anaconda3_easypqp/bin/easypqp convert --max_delta_unimod 0.02 --max_delta_ppm 15.0 --fragment_types '['"'"'b'"'"','"'"'y'"'"',]' --enable_unannotated --pepxml /storage/yufe/results/msfragger_dia_paper/single_cell_1cell_10cells12xLib/msfraggerdiadda/interact-20201112_MEC1-MF-1cell-Eclipse-DIA-01_rank5.pep.xml --spectra /storage/yufe/data/JPST000971/mzml/20201112_MEC1-MF-1cell-Eclipse-DIA-01.mzML --exclude-range -1.5,3.5 --psms 20201112_MEC1-MF-1cell-Eclipse-DIA-01_rank5.psmpkl --peaks 20201112_MEC1-MF-1cell-Eclipse-DIA-01_rank5.peakpkl
/storage/teog/anaconda3_easypqp/bin/easypqp convert --max_delta_unimod 0.02 --max_delta_ppm 15.0 --fragment_types '['"'"'b'"'"','"'"'y'"'"',]' --enable_unannotated --pepxml /storage/yufe/results/msfragger_dia_paper/single_cell_1cell_10cells12xLib/msfraggerdiadda/interact-20201112_MEC1-MF-1cell-Eclipse-DIA-02_rank1.pep.xml --spectra /storage/yufe/data/JPST000971/mzml/20201112_MEC1-MF-1cell-Eclipse-DIA-02.mzML --exclude-range -1.5,3.5 --psms 20201112_MEC1-MF-1cell-Eclipse-DIA-02_rank1.psmpkl --peaks 20201112_MEC1-MF-1cell-Eclipse-DIA-02_rank1.peakpkl
/storage/teog/anaconda3_easypqp/bin/easypqp convert --max_delta_unimod 0.02 --max_delta_ppm 15.0 --fragment_types '['"'"'b'"'"','"'"'y'"'"',]' --enable_unannotated --pepxml /storage/yufe/results/msfragger_dia_paper/single_cell_1cell_10cells12xLib/msfraggerdiadda/interact-20201112_MEC1-MF-1cell-Eclipse-DIA-02_rank2.pep.xml --spectra /storage/yufe/data/JPST000971/mzml/20201112_MEC1-MF-1cell-Eclipse-DIA-02.mzML --exclude-range -1.5,3.5 --psms 20201112_MEC1-MF-1cell-Eclipse-DIA-02_rank2.psmpkl --peaks 20201112_MEC1-MF-1cell-Eclipse-DIA-02_rank2.peakpkl
/storage/teog/anaconda3_easypqp/bin/easypqp convert --max_delta_unimod 0.02 --max_delta_ppm 15.0 --fragment_types '['"'"'b'"'"','"'"'y'"'"',]' --enable_unannotated --pepxml /storage/yufe/results/msfragger_dia_paper/single_cell_1cell_10cells12xLib/msfraggerdiadda/interact-20201112_MEC1-MF-1cell-Eclipse-DIA-02_rank3.pep.xml --spectra /storage/yufe/data/JPST000971/mzml/20201112_MEC1-MF-1cell-Eclipse-DIA-02.mzML --exclude-range -1.5,3.5 --psms 20201112_MEC1-MF-1cell-Eclipse-DIA-02_rank3.psmpkl --peaks 20201112_MEC1-MF-1cell-Eclipse-DIA-02_rank3.peakpkl
/storage/teog/anaconda3_easypqp/bin/easypqp convert --max_delta_unimod 0.02 --max_delta_ppm 15.0 --fragment_types '['"'"'b'"'"','"'"'y'"'"',]' --enable_unannotated --pepxml /storage/yufe/results/msfragger_dia_paper/single_cell_1cell_10cells12xLib/msfraggerdiadda/interact-20201112_MEC1-MF-1cell-Eclipse-DIA-02_rank4.pep.xml --spectra /storage/yufe/data/JPST000971/mzml/20201112_MEC1-MF-1cell-Eclipse-DIA-02.mzML --exclude-range -1.5,3.5 --psms 20201112_MEC1-MF-1cell-Eclipse-DIA-02_rank4.psmpkl --peaks 20201112_MEC1-MF-1cell-Eclipse-DIA-02_rank4.peakpkl
/storage/teog/anaconda3_easypqp/bin/easypqp convert --max_delta_unimod 0.02 --max_delta_ppm 15.0 --fragment_types '['"'"'b'"'"','"'"'y'"'"',]' --enable_unannotated --pepxml /storage/yufe/results/msfragger_dia_paper/single_cell_1cell_10cells12xLib/msfraggerdiadda/interact-20201112_MEC1-MF-1cell-Eclipse-DIA-02_rank5.pep.xml --spectra /storage/yufe/data/JPST000971/mzml/20201112_MEC1-MF-1cell-Eclipse-DIA-02.mzML --exclude-range -1.5,3.5 --psms 20201112_MEC1-MF-1cell-Eclipse-DIA-02_rank5.psmpkl --peaks 20201112_MEC1-MF-1cell-Eclipse-DIA-02_rank5.peakpkl
/storage/teog/anaconda3_easypqp/bin/easypqp convert --max_delta_unimod 0.02 --max_delta_ppm 15.0 --fragment_types '['"'"'b'"'"','"'"'y'"'"',]' --enable_unannotated --pepxml /storage/yufe/results/msfragger_dia_paper/single_cell_1cell_10cells12xLib/msfraggerdiadda/interact-20201112_MEC1-MF-1cell-Eclipse-DIA-03_rank1.pep.xml --spectra /storage/yufe/data/JPST000971/mzml/20201112_MEC1-MF-1cell-Eclipse-DIA-03.mzML --exclude-range -1.5,3.5 --psms 20201112_MEC1-MF-1cell-Eclipse-DIA-03_rank1.psmpkl --peaks 20201112_MEC1-MF-1cell-Eclipse-DIA-03_rank1.peakpkl
/storage/teog/anaconda3_easypqp/bin/easypqp convert --max_delta_unimod 0.02 --max_delta_ppm 15.0 --fragment_types '['"'"'b'"'"','"'"'y'"'"',]' --enable_unannotated --pepxml /storage/yufe/results/msfragger_dia_paper/single_cell_1cell_10cells12xLib/msfraggerdiadda/interact-20201112_MEC1-MF-1cell-Eclipse-DIA-03_rank2.pep.xml --spectra /storage/yufe/data/JPST000971/mzml/20201112_MEC1-MF-1cell-Eclipse-DIA-03.mzML --exclude-range -1.5,3.5 --psms 20201112_MEC1-MF-1cell-Eclipse-DIA-03_rank2.psmpkl --peaks 20201112_MEC1-MF-1cell-Eclipse-DIA-03_rank2.peakpkl
/storage/teog/anaconda3_easypqp/bin/easypqp convert --max_delta_unimod 0.02 --max_delta_ppm 15.0 --fragment_types '['"'"'b'"'"','"'"'y'"'"',]' --enable_unannotated --pepxml /storage/yufe/results/msfragger_dia_paper/single_cell_1cell_10cells12xLib/msfraggerdiadda/interact-20201112_MEC1-MF-1cell-Eclipse-DIA-03_rank3.pep.xml --spectra /storage/yufe/data/JPST000971/mzml/20201112_MEC1-MF-1cell-Eclipse-DIA-03.mzML --exclude-range -1.5,3.5 --psms 20201112_MEC1-MF-1cell-Eclipse-DIA-03_rank3.psmpkl --peaks 20201112_MEC1-MF-1cell-Eclipse-DIA-03_rank3.peakpkl
/storage/teog/anaconda3_easypqp/bin/easypqp convert --max_delta_unimod 0.02 --max_delta_ppm 15.0 --fragment_types '['"'"'b'"'"','"'"'y'"'"',]' --enable_unannotated --pepxml /storage/yufe/results/msfragger_dia_paper/single_cell_1cell_10cells12xLib/msfraggerdiadda/interact-20201112_MEC1-MF-1cell-Eclipse-DIA-03_rank4.pep.xml --spectra /storage/yufe/data/JPST000971/mzml/20201112_MEC1-MF-1cell-Eclipse-DIA-03.mzML --exclude-range -1.5,3.5 --psms 20201112_MEC1-MF-1cell-Eclipse-DIA-03_rank4.psmpkl --peaks 20201112_MEC1-MF-1cell-Eclipse-DIA-03_rank4.peakpkl
/storage/teog/anaconda3_easypqp/bin/easypqp convert --max_delta_unimod 0.02 --max_delta_ppm 15.0 --fragment_types '['"'"'b'"'"','"'"'y'"'"',]' --enable_unannotated --pepxml /storage/yufe/results/msfragger_dia_paper/single_cell_1cell_10cells12xLib/msfraggerdiadda/interact-20201112_MEC1-MF-1cell-Eclipse-DIA-03_rank5.pep.xml --spectra /storage/yufe/data/JPST000971/mzml/20201112_MEC1-MF-1cell-Eclipse-DIA-03.mzML --exclude-range -1.5,3.5 --psms 20201112_MEC1-MF-1cell-Eclipse-DIA-03_rank5.psmpkl --peaks 20201112_MEC1-MF-1cell-Eclipse-DIA-03_rank5.peakpkl
/storage/teog/anaconda3_easypqp/bin/easypqp convert --max_delta_unimod 0.02 --max_delta_ppm 15.0 --fragment_types '['"'"'b'"'"','"'"'y'"'"',]' --enable_unannotated --pepxml /storage/yufe/results/msfragger_dia_paper/single_cell_1cell_10cells12xLib/msfraggerdiadda/interact-20201106_MEC1-MF-10cells-Eclipse-DIA-01_rank1.pep.xml --spectra /storage/yufe/data/JPST000971/mzml/MicroProt-MEC1-smallscale-lib12x/20201106_MEC1-MF-10cells-Eclipse-DIA-01.mzML --exclude-range -1.5,3.5 --psms 20201106_MEC1-MF-10cells-Eclipse-DIA-01_rank1.psmpkl --peaks 20201106_MEC1-MF-10cells-Eclipse-DIA-01_rank1.peakpkl
/storage/teog/anaconda3_easypqp/bin/easypqp convert --max_delta_unimod 0.02 --max_delta_ppm 15.0 --fragment_types '['"'"'b'"'"','"'"'y'"'"',]' --enable_unannotated --pepxml /storage/yufe/results/msfragger_dia_paper/single_cell_1cell_10cells12xLib/msfraggerdiadda/interact-20201106_MEC1-MF-10cells-Eclipse-DIA-01_rank2.pep.xml --spectra /storage/yufe/data/JPST000971/mzml/MicroProt-MEC1-smallscale-lib12x/20201106_MEC1-MF-10cells-Eclipse-DIA-01.mzML --exclude-range -1.5,3.5 --psms 20201106_MEC1-MF-10cells-Eclipse-DIA-01_rank2.psmpkl --peaks 20201106_MEC1-MF-10cells-Eclipse-DIA-01_rank2.peakpkl
/storage/teog/anaconda3_easypqp/bin/easypqp convert --max_delta_unimod 0.02 --max_delta_ppm 15.0 --fragment_types '['"'"'b'"'"','"'"'y'"'"',]' --enable_unannotated --pepxml /storage/yufe/results/msfragger_dia_paper/single_cell_1cell_10cells12xLib/msfraggerdiadda/interact-20201106_MEC1-MF-10cells-Eclipse-DIA-01_rank3.pep.xml --spectra /storage/yufe/data/JPST000971/mzml/MicroProt-MEC1-smallscale-lib12x/20201106_MEC1-MF-10cells-Eclipse-DIA-01.mzML --exclude-range -1.5,3.5 --psms 20201106_MEC1-MF-10cells-Eclipse-DIA-01_rank3.psmpkl --peaks 20201106_MEC1-MF-10cells-Eclipse-DIA-01_rank3.peakpkl
/storage/teog/anaconda3_easypqp/bin/easypqp convert --max_delta_unimod 0.02 --max_delta_ppm 15.0 --fragment_types '['"'"'b'"'"','"'"'y'"'"',]' --enable_unannotated --pepxml /storage/yufe/results/msfragger_dia_paper/single_cell_1cell_10cells12xLib/msfraggerdiadda/interact-20201106_MEC1-MF-10cells-Eclipse-DIA-01_rank4.pep.xml --spectra /storage/yufe/data/JPST000971/mzml/MicroProt-MEC1-smallscale-lib12x/20201106_MEC1-MF-10cells-Eclipse-DIA-01.mzML --exclude-range -1.5,3.5 --psms 20201106_MEC1-MF-10cells-Eclipse-DIA-01_rank4.psmpkl --peaks 20201106_MEC1-MF-10cells-Eclipse-DIA-01_rank4.peakpkl
/storage/teog/anaconda3_easypqp/bin/easypqp convert --max_delta_unimod 0.02 --max_delta_ppm 15.0 --fragment_types '['"'"'b'"'"','"'"'y'"'"',]' --enable_unannotated --pepxml /storage/yufe/results/msfragger_dia_paper/single_cell_1cell_10cells12xLib/msfraggerdiadda/interact-20201106_MEC1-MF-10cells-Eclipse-DIA-01_rank5.pep.xml --spectra /storage/yufe/data/JPST000971/mzml/MicroProt-MEC1-smallscale-lib12x/20201106_MEC1-MF-10cells-Eclipse-DIA-01.mzML --exclude-range -1.5,3.5 --psms 20201106_MEC1-MF-10cells-Eclipse-DIA-01_rank5.psmpkl --peaks 20201106_MEC1-MF-10cells-Eclipse-DIA-01_rank5.peakpkl
/storage/teog/anaconda3_easypqp/bin/easypqp convert --max_delta_unimod 0.02 --max_delta_ppm 15.0 --fragment_types '['"'"'b'"'"','"'"'y'"'"',]' --enable_unannotated --pepxml /storage/yufe/results/msfragger_dia_paper/single_cell_1cell_10cells12xLib/msfraggerdiadda/interact-20201106_MEC1-MF-10cells-Eclipse-DIA-02_rank1.pep.xml --spectra /storage/yufe/data/JPST000971/mzml/MicroProt-MEC1-smallscale-lib12x/20201106_MEC1-MF-10cells-Eclipse-DIA-02.mzML --exclude-range -1.5,3.5 --psms 20201106_MEC1-MF-10cells-Eclipse-DIA-02_rank1.psmpkl --peaks 20201106_MEC1-MF-10cells-Eclipse-DIA-02_rank1.peakpkl
/storage/teog/anaconda3_easypqp/bin/easypqp convert --max_delta_unimod 0.02 --max_delta_ppm 15.0 --fragment_types '['"'"'b'"'"','"'"'y'"'"',]' --enable_unannotated --pepxml /storage/yufe/results/msfragger_dia_paper/single_cell_1cell_10cells12xLib/msfraggerdiadda/interact-20201106_MEC1-MF-10cells-Eclipse-DIA-02_rank2.pep.xml --spectra /storage/yufe/data/JPST000971/mzml/MicroProt-MEC1-smallscale-lib12x/20201106_MEC1-MF-10cells-Eclipse-DIA-02.mzML --exclude-range -1.5,3.5 --psms 20201106_MEC1-MF-10cells-Eclipse-DIA-02_rank2.psmpkl --peaks 20201106_MEC1-MF-10cells-Eclipse-DIA-02_rank2.peakpkl
/storage/teog/anaconda3_easypqp/bin/easypqp convert --max_delta_unimod 0.02 --max_delta_ppm 15.0 --fragment_types '['"'"'b'"'"','"'"'y'"'"',]' --enable_unannotated --pepxml /storage/yufe/results/msfragger_dia_paper/single_cell_1cell_10cells12xLib/msfraggerdiadda/interact-20201106_MEC1-MF-10cells-Eclipse-DIA-02_rank3.pep.xml --spectra /storage/yufe/data/JPST000971/mzml/MicroProt-MEC1-smallscale-lib12x/20201106_MEC1-MF-10cells-Eclipse-DIA-02.mzML --exclude-range -1.5,3.5 --psms 20201106_MEC1-MF-10cells-Eclipse-DIA-02_rank3.psmpkl --peaks 20201106_MEC1-MF-10cells-Eclipse-DIA-02_rank3.peakpkl
/storage/teog/anaconda3_easypqp/bin/easypqp convert --max_delta_unimod 0.02 --max_delta_ppm 15.0 --fragment_types '['"'"'b'"'"','"'"'y'"'"',]' --enable_unannotated --pepxml /storage/yufe/results/msfragger_dia_paper/single_cell_1cell_10cells12xLib/msfraggerdiadda/interact-20201106_MEC1-MF-10cells-Eclipse-DIA-02_rank4.pep.xml --spectra /storage/yufe/data/JPST000971/mzml/MicroProt-MEC1-smallscale-lib12x/20201106_MEC1-MF-10cells-Eclipse-DIA-02.mzML --exclude-range -1.5,3.5 --psms 20201106_MEC1-MF-10cells-Eclipse-DIA-02_rank4.psmpkl --peaks 20201106_MEC1-MF-10cells-Eclipse-DIA-02_rank4.peakpkl
/storage/teog/anaconda3_easypqp/bin/easypqp convert --max_delta_unimod 0.02 --max_delta_ppm 15.0 --fragment_types '['"'"'b'"'"','"'"'y'"'"',]' --enable_unannotated --pepxml /storage/yufe/results/msfragger_dia_paper/single_cell_1cell_10cells12xLib/msfraggerdiadda/interact-20201106_MEC1-MF-10cells-Eclipse-DIA-02_rank5.pep.xml --spectra /storage/yufe/data/JPST000971/mzml/MicroProt-MEC1-smallscale-lib12x/20201106_MEC1-MF-10cells-Eclipse-DIA-02.mzML --exclude-range -1.5,3.5 --psms 20201106_MEC1-MF-10cells-Eclipse-DIA-02_rank5.psmpkl --peaks 20201106_MEC1-MF-10cells-Eclipse-DIA-02_rank5.peakpkl
/storage/teog/anaconda3_easypqp/bin/easypqp convert --max_delta_unimod 0.02 --max_delta_ppm 15.0 --fragment_types '['"'"'b'"'"','"'"'y'"'"',]' --enable_unannotated --pepxml /storage/yufe/results/msfragger_dia_paper/single_cell_1cell_10cells12xLib/msfraggerdiadda/interact-20201106_MEC1-MF-10cells-Eclipse-DIA-03_rank1.pep.xml --spectra /storage/yufe/data/JPST000971/mzml/MicroProt-MEC1-smallscale-lib12x/20201106_MEC1-MF-10cells-Eclipse-DIA-03.mzML --exclude-range -1.5,3.5 --psms 20201106_MEC1-MF-10cells-Eclipse-DIA-03_rank1.psmpkl --peaks 20201106_MEC1-MF-10cells-Eclipse-DIA-03_rank1.peakpkl
/storage/teog/anaconda3_easypqp/bin/easypqp convert --max_delta_unimod 0.02 --max_delta_ppm 15.0 --fragment_types '['"'"'b'"'"','"'"'y'"'"',]' --enable_unannotated --pepxml /storage/yufe/results/msfragger_dia_paper/single_cell_1cell_10cells12xLib/msfraggerdiadda/interact-20201106_MEC1-MF-10cells-Eclipse-DIA-03_rank2.pep.xml --spectra /storage/yufe/data/JPST000971/mzml/MicroProt-MEC1-smallscale-lib12x/20201106_MEC1-MF-10cells-Eclipse-DIA-03.mzML --exclude-range -1.5,3.5 --psms 20201106_MEC1-MF-10cells-Eclipse-DIA-03_rank2.psmpkl --peaks 20201106_MEC1-MF-10cells-Eclipse-DIA-03_rank2.peakpkl
/storage/teog/anaconda3_easypqp/bin/easypqp convert --max_delta_unimod 0.02 --max_delta_ppm 15.0 --fragment_types '['"'"'b'"'"','"'"'y'"'"',]' --enable_unannotated --pepxml /storage/yufe/results/msfragger_dia_paper/single_cell_1cell_10cells12xLib/msfraggerdiadda/interact-20201106_MEC1-MF-10cells-Eclipse-DIA-03_rank3.pep.xml --spectra /storage/yufe/data/JPST000971/mzml/MicroProt-MEC1-smallscale-lib12x/20201106_MEC1-MF-10cells-Eclipse-DIA-03.mzML --exclude-range -1.5,3.5 --psms 20201106_MEC1-MF-10cells-Eclipse-DIA-03_rank3.psmpkl --peaks 20201106_MEC1-MF-10cells-Eclipse-DIA-03_rank3.peakpkl
/storage/teog/anaconda3_easypqp/bin/easypqp convert --max_delta_unimod 0.02 --max_delta_ppm 15.0 --fragment_types '['"'"'b'"'"','"'"'y'"'"',]' --enable_unannotated --pepxml /storage/yufe/results/msfragger_dia_paper/single_cell_1cell_10cells12xLib/msfraggerdiadda/interact-20201106_MEC1-MF-10cells-Eclipse-DIA-03_rank4.pep.xml --spectra /storage/yufe/data/JPST000971/mzml/MicroProt-MEC1-smallscale-lib12x/20201106_MEC1-MF-10cells-Eclipse-DIA-03.mzML --exclude-range -1.5,3.5 --psms 20201106_MEC1-MF-10cells-Eclipse-DIA-03_rank4.psmpkl --peaks 20201106_MEC1-MF-10cells-Eclipse-DIA-03_rank4.peakpkl
/storage/teog/anaconda3_easypqp/bin/easypqp convert --max_delta_unimod 0.02 --max_delta_ppm 15.0 --fragment_types '['"'"'b'"'"','"'"'y'"'"',]' --enable_unannotated --pepxml /storage/yufe/results/msfragger_dia_paper/single_cell_1cell_10cells12xLib/msfraggerdiadda/interact-20201106_MEC1-MF-10cells-Eclipse-DIA-03_rank5.pep.xml --spectra /storage/yufe/data/JPST000971/mzml/MicroProt-MEC1-smallscale-lib12x/20201106_MEC1-MF-10cells-Eclipse-DIA-03.mzML --exclude-range -1.5,3.5 --psms 20201106_MEC1-MF-10cells-Eclipse-DIA-03_rank5.psmpkl --peaks 20201106_MEC1-MF-10cells-Eclipse-DIA-03_rank5.peakpkl
/storage/teog/anaconda3_easypqp/bin/easypqp convert --max_delta_unimod 0.02 --max_delta_ppm 15.0 --fragment_types '['"'"'b'"'"','"'"'y'"'"',]' --enable_unannotated --pepxml /storage/yufe/results/msfragger_dia_paper/single_cell_1cell_10cells12xLib/msfraggerdiadda/interact-20201112_MEC1-MF-10cells-Eclipse-DIA-01_rank1.pep.xml --spectra /storage/yufe/data/JPST000971/mzml/MicroProt-MEC1-smallscale-lib12x/20201112_MEC1-MF-10cells-Eclipse-DIA-01.mzML --exclude-range -1.5,3.5 --psms 20201112_MEC1-MF-10cells-Eclipse-DIA-01_rank1.psmpkl --peaks 20201112_MEC1-MF-10cells-Eclipse-DIA-01_rank1.peakpkl
/storage/teog/anaconda3_easypqp/bin/easypqp convert --max_delta_unimod 0.02 --max_delta_ppm 15.0 --fragment_types '['"'"'b'"'"','"'"'y'"'"',]' --enable_unannotated --pepxml /storage/yufe/results/msfragger_dia_paper/single_cell_1cell_10cells12xLib/msfraggerdiadda/interact-20201112_MEC1-MF-10cells-Eclipse-DIA-01_rank2.pep.xml --spectra /storage/yufe/data/JPST000971/mzml/MicroProt-MEC1-smallscale-lib12x/20201112_MEC1-MF-10cells-Eclipse-DIA-01.mzML --exclude-range -1.5,3.5 --psms 20201112_MEC1-MF-10cells-Eclipse-DIA-01_rank2.psmpkl --peaks 20201112_MEC1-MF-10cells-Eclipse-DIA-01_rank2.peakpkl
/storage/teog/anaconda3_easypqp/bin/easypqp convert --max_delta_unimod 0.02 --max_delta_ppm 15.0 --fragment_types '['"'"'b'"'"','"'"'y'"'"',]' --enable_unannotated --pepxml /storage/yufe/results/msfragger_dia_paper/single_cell_1cell_10cells12xLib/msfraggerdiadda/interact-20201112_MEC1-MF-10cells-Eclipse-DIA-01_rank3.pep.xml --spectra /storage/yufe/data/JPST000971/mzml/MicroProt-MEC1-smallscale-lib12x/20201112_MEC1-MF-10cells-Eclipse-DIA-01.mzML --exclude-range -1.5,3.5 --psms 20201112_MEC1-MF-10cells-Eclipse-DIA-01_rank3.psmpkl --peaks 20201112_MEC1-MF-10cells-Eclipse-DIA-01_rank3.peakpkl
/storage/teog/anaconda3_easypqp/bin/easypqp convert --max_delta_unimod 0.02 --max_delta_ppm 15.0 --fragment_types '['"'"'b'"'"','"'"'y'"'"',]' --enable_unannotated --pepxml /storage/yufe/results/msfragger_dia_paper/single_cell_1cell_10cells12xLib/msfraggerdiadda/interact-20201112_MEC1-MF-10cells-Eclipse-DIA-01_rank4.pep.xml --spectra /storage/yufe/data/JPST000971/mzml/MicroProt-MEC1-smallscale-lib12x/20201112_MEC1-MF-10cells-Eclipse-DIA-01.mzML --exclude-range -1.5,3.5 --psms 20201112_MEC1-MF-10cells-Eclipse-DIA-01_rank4.psmpkl --peaks 20201112_MEC1-MF-10cells-Eclipse-DIA-01_rank4.peakpkl
/storage/teog/anaconda3_easypqp/bin/easypqp convert --max_delta_unimod 0.02 --max_delta_ppm 15.0 --fragment_types '['"'"'b'"'"','"'"'y'"'"',]' --enable_unannotated --pepxml /storage/yufe/results/msfragger_dia_paper/single_cell_1cell_10cells12xLib/msfraggerdiadda/interact-20201112_MEC1-MF-10cells-Eclipse-DIA-01_rank5.pep.xml --spectra /storage/yufe/data/JPST000971/mzml/MicroProt-MEC1-smallscale-lib12x/20201112_MEC1-MF-10cells-Eclipse-DIA-01.mzML --exclude-range -1.5,3.5 --psms 20201112_MEC1-MF-10cells-Eclipse-DIA-01_rank5.psmpkl --peaks 20201112_MEC1-MF-10cells-Eclipse-DIA-01_rank5.peakpkl
/storage/teog/anaconda3_easypqp/bin/easypqp convert --max_delta_unimod 0.02 --max_delta_ppm 15.0 --fragment_types '['"'"'b'"'"','"'"'y'"'"',]' --enable_unannotated --pepxml /storage/yufe/results/msfragger_dia_paper/single_cell_1cell_10cells12xLib/msfraggerdiadda/interact-20201112_MEC1-MF-10cells-Eclipse-DIA-02_rank1.pep.xml --spectra /storage/yufe/data/JPST000971/mzml/MicroProt-MEC1-smallscale-lib12x/20201112_MEC1-MF-10cells-Eclipse-DIA-02.mzML --exclude-range -1.5,3.5 --psms 20201112_MEC1-MF-10cells-Eclipse-DIA-02_rank1.psmpkl --peaks 20201112_MEC1-MF-10cells-Eclipse-DIA-02_rank1.peakpkl
/storage/teog/anaconda3_easypqp/bin/easypqp convert --max_delta_unimod 0.02 --max_delta_ppm 15.0 --fragment_types '['"'"'b'"'"','"'"'y'"'"',]' --enable_unannotated --pepxml /storage/yufe/results/msfragger_dia_paper/single_cell_1cell_10cells12xLib/msfraggerdiadda/interact-20201112_MEC1-MF-10cells-Eclipse-DIA-02_rank2.pep.xml --spectra /storage/yufe/data/JPST000971/mzml/MicroProt-MEC1-smallscale-lib12x/20201112_MEC1-MF-10cells-Eclipse-DIA-02.mzML --exclude-range -1.5,3.5 --psms 20201112_MEC1-MF-10cells-Eclipse-DIA-02_rank2.psmpkl --peaks 20201112_MEC1-MF-10cells-Eclipse-DIA-02_rank2.peakpkl
/storage/teog/anaconda3_easypqp/bin/easypqp convert --max_delta_unimod 0.02 --max_delta_ppm 15.0 --fragment_types '['"'"'b'"'"','"'"'y'"'"',]' --enable_unannotated --pepxml /storage/yufe/results/msfragger_dia_paper/single_cell_1cell_10cells12xLib/msfraggerdiadda/interact-20201112_MEC1-MF-10cells-Eclipse-DIA-02_rank3.pep.xml --spectra /storage/yufe/data/JPST000971/mzml/MicroProt-MEC1-smallscale-lib12x/20201112_MEC1-MF-10cells-Eclipse-DIA-02.mzML --exclude-range -1.5,3.5 --psms 20201112_MEC1-MF-10cells-Eclipse-DIA-02_rank3.psmpkl --peaks 20201112_MEC1-MF-10cells-Eclipse-DIA-02_rank3.peakpkl
/storage/teog/anaconda3_easypqp/bin/easypqp convert --max_delta_unimod 0.02 --max_delta_ppm 15.0 --fragment_types '['"'"'b'"'"','"'"'y'"'"',]' --enable_unannotated --pepxml /storage/yufe/results/msfragger_dia_paper/single_cell_1cell_10cells12xLib/msfraggerdiadda/interact-20201112_MEC1-MF-10cells-Eclipse-DIA-02_rank4.pep.xml --spectra /storage/yufe/data/JPST000971/mzml/MicroProt-MEC1-smallscale-lib12x/20201112_MEC1-MF-10cells-Eclipse-DIA-02.mzML --exclude-range -1.5,3.5 --psms 20201112_MEC1-MF-10cells-Eclipse-DIA-02_rank4.psmpkl --peaks 20201112_MEC1-MF-10cells-Eclipse-DIA-02_rank4.peakpkl
/storage/teog/anaconda3_easypqp/bin/easypqp convert --max_delta_unimod 0.02 --max_delta_ppm 15.0 --fragment_types '['"'"'b'"'"','"'"'y'"'"',]' --enable_unannotated --pepxml /storage/yufe/results/msfragger_dia_paper/single_cell_1cell_10cells12xLib/msfraggerdiadda/interact-20201112_MEC1-MF-10cells-Eclipse-DIA-02_rank5.pep.xml --spectra /storage/yufe/data/JPST000971/mzml/MicroProt-MEC1-smallscale-lib12x/20201112_MEC1-MF-10cells-Eclipse-DIA-02.mzML --exclude-range -1.5,3.5 --psms 20201112_MEC1-MF-10cells-Eclipse-DIA-02_rank5.psmpkl --peaks 20201112_MEC1-MF-10cells-Eclipse-DIA-02_rank5.peakpkl
/storage/teog/anaconda3_easypqp/bin/easypqp convert --max_delta_unimod 0.02 --max_delta_ppm 15.0 --fragment_types '['"'"'b'"'"','"'"'y'"'"',]' --enable_unannotated --pepxml /storage/yufe/results/msfragger_dia_paper/single_cell_1cell_10cells12xLib/msfraggerdiadda/interact-20201112_MEC1-MF-10cells-Eclipse-DIA-03_rank1.pep.xml --spectra /storage/yufe/data/JPST000971/mzml/MicroProt-MEC1-smallscale-lib12x/20201112_MEC1-MF-10cells-Eclipse-DIA-03.mzML --exclude-range -1.5,3.5 --psms 20201112_MEC1-MF-10cells-Eclipse-DIA-03_rank1.psmpkl --peaks 20201112_MEC1-MF-10cells-Eclipse-DIA-03_rank1.peakpkl
/storage/teog/anaconda3_easypqp/bin/easypqp convert --max_delta_unimod 0.02 --max_delta_ppm 15.0 --fragment_types '['"'"'b'"'"','"'"'y'"'"',]' --enable_unannotated --pepxml /storage/yufe/results/msfragger_dia_paper/single_cell_1cell_10cells12xLib/msfraggerdiadda/interact-20201112_MEC1-MF-10cells-Eclipse-DIA-03_rank2.pep.xml --spectra /storage/yufe/data/JPST000971/mzml/MicroProt-MEC1-smallscale-lib12x/20201112_MEC1-MF-10cells-Eclipse-DIA-03.mzML --exclude-range -1.5,3.5 --psms 20201112_MEC1-MF-10cells-Eclipse-DIA-03_rank2.psmpkl --peaks 20201112_MEC1-MF-10cells-Eclipse-DIA-03_rank2.peakpkl
/storage/teog/anaconda3_easypqp/bin/easypqp convert --max_delta_unimod 0.02 --max_delta_ppm 15.0 --fragment_types '['"'"'b'"'"','"'"'y'"'"',]' --enable_unannotated --pepxml /storage/yufe/results/msfragger_dia_paper/single_cell_1cell_10cells12xLib/msfraggerdiadda/interact-20201112_MEC1-MF-10cells-Eclipse-DIA-03_rank3.pep.xml --spectra /storage/yufe/data/JPST000971/mzml/MicroProt-MEC1-smallscale-lib12x/20201112_MEC1-MF-10cells-Eclipse-DIA-03.mzML --exclude-range -1.5,3.5 --psms 20201112_MEC1-MF-10cells-Eclipse-DIA-03_rank3.psmpkl --peaks 20201112_MEC1-MF-10cells-Eclipse-DIA-03_rank3.peakpkl
/storage/teog/anaconda3_easypqp/bin/easypqp convert --max_delta_unimod 0.02 --max_delta_ppm 15.0 --fragment_types '['"'"'b'"'"','"'"'y'"'"',]' --enable_unannotated --pepxml /storage/yufe/results/msfragger_dia_paper/single_cell_1cell_10cells12xLib/msfraggerdiadda/interact-20201112_MEC1-MF-10cells-Eclipse-DIA-03_rank4.pep.xml --spectra /storage/yufe/data/JPST000971/mzml/MicroProt-MEC1-smallscale-lib12x/20201112_MEC1-MF-10cells-Eclipse-DIA-03.mzML --exclude-range -1.5,3.5 --psms 20201112_MEC1-MF-10cells-Eclipse-DIA-03_rank4.psmpkl --peaks 20201112_MEC1-MF-10cells-Eclipse-DIA-03_rank4.peakpkl
/storage/teog/anaconda3_easypqp/bin/easypqp convert --max_delta_unimod 0.02 --max_delta_ppm 15.0 --fragment_types '['"'"'b'"'"','"'"'y'"'"',]' --enable_unannotated --pepxml /storage/yufe/results/msfragger_dia_paper/single_cell_1cell_10cells12xLib/msfraggerdiadda/interact-20201112_MEC1-MF-10cells-Eclipse-DIA-03_rank5.pep.xml --spectra /storage/yufe/data/JPST000971/mzml/MicroProt-MEC1-smallscale-lib12x/20201112_MEC1-MF-10cells-Eclipse-DIA-03.mzML --exclude-range -1.5,3.5 --psms 20201112_MEC1-MF-10cells-Eclipse-DIA-03_rank5.psmpkl --peaks 20201112_MEC1-MF-10cells-Eclipse-DIA-03_rank5.peakpkl
/storage/teog/anaconda3_easypqp/bin/easypqp convert --max_delta_unimod 0.02 --max_delta_ppm 15.0 --fragment_types '['"'"'b'"'"','"'"'y'"'"',]' --enable_unannotated --pepxml /storage/yufe/results/msfragger_dia_paper/single_cell_1cell_10cells12xLib/msfraggerdiadda/interact-20201119_MEC1-Vial-1500pg-Eclipse-DIA-01_rank1.pep.xml --spectra /storage/yufe/data/JPST000971/mzml/MicroProt-MEC1-smallscale-lib12x/20201119_MEC1-Vial-1500pg-Eclipse-DIA-01.mzML --exclude-range -1.5,3.5 --psms 20201119_MEC1-Vial-1500pg-Eclipse-DIA-01_rank1.psmpkl --peaks 20201119_MEC1-Vial-1500pg-Eclipse-DIA-01_rank1.peakpkl
/storage/teog/anaconda3_easypqp/bin/easypqp convert --max_delta_unimod 0.02 --max_delta_ppm 15.0 --fragment_types '['"'"'b'"'"','"'"'y'"'"',]' --enable_unannotated --pepxml /storage/yufe/results/msfragger_dia_paper/single_cell_1cell_10cells12xLib/msfraggerdiadda/interact-20201119_MEC1-Vial-1500pg-Eclipse-DIA-01_rank2.pep.xml --spectra /storage/yufe/data/JPST000971/mzml/MicroProt-MEC1-smallscale-lib12x/20201119_MEC1-Vial-1500pg-Eclipse-DIA-01.mzML --exclude-range -1.5,3.5 --psms 20201119_MEC1-Vial-1500pg-Eclipse-DIA-01_rank2.psmpkl --peaks 20201119_MEC1-Vial-1500pg-Eclipse-DIA-01_rank2.peakpkl
/storage/teog/anaconda3_easypqp/bin/easypqp convert --max_delta_unimod 0.02 --max_delta_ppm 15.0 --fragment_types '['"'"'b'"'"','"'"'y'"'"',]' --enable_unannotated --pepxml /storage/yufe/results/msfragger_dia_paper/single_cell_1cell_10cells12xLib/msfraggerdiadda/interact-20201119_MEC1-Vial-1500pg-Eclipse-DIA-01_rank3.pep.xml --spectra /storage/yufe/data/JPST000971/mzml/MicroProt-MEC1-smallscale-lib12x/20201119_MEC1-Vial-1500pg-Eclipse-DIA-01.mzML --exclude-range -1.5,3.5 --psms 20201119_MEC1-Vial-1500pg-Eclipse-DIA-01_rank3.psmpkl --peaks 20201119_MEC1-Vial-1500pg-Eclipse-DIA-01_rank3.peakpkl
/storage/teog/anaconda3_easypqp/bin/easypqp convert --max_delta_unimod 0.02 --max_delta_ppm 15.0 --fragment_types '['"'"'b'"'"','"'"'y'"'"',]' --enable_unannotated --pepxml /storage/yufe/results/msfragger_dia_paper/single_cell_1cell_10cells12xLib/msfraggerdiadda/interact-20201119_MEC1-Vial-1500pg-Eclipse-DIA-01_rank4.pep.xml --spectra /storage/yufe/data/JPST000971/mzml/MicroProt-MEC1-smallscale-lib12x/20201119_MEC1-Vial-1500pg-Eclipse-DIA-01.mzML --exclude-range -1.5,3.5 --psms 20201119_MEC1-Vial-1500pg-Eclipse-DIA-01_rank4.psmpkl --peaks 20201119_MEC1-Vial-1500pg-Eclipse-DIA-01_rank4.peakpkl
/storage/teog/anaconda3_easypqp/bin/easypqp convert --max_delta_unimod 0.02 --max_delta_ppm 15.0 --fragment_types '['"'"'b'"'"','"'"'y'"'"',]' --enable_unannotated --pepxml /storage/yufe/results/msfragger_dia_paper/single_cell_1cell_10cells12xLib/msfraggerdiadda/interact-20201119_MEC1-Vial-1500pg-Eclipse-DIA-01_rank5.pep.xml --spectra /storage/yufe/data/JPST000971/mzml/MicroProt-MEC1-smallscale-lib12x/20201119_MEC1-Vial-1500pg-Eclipse-DIA-01.mzML --exclude-range -1.5,3.5 --psms 20201119_MEC1-Vial-1500pg-Eclipse-DIA-01_rank5.psmpkl --peaks 20201119_MEC1-Vial-1500pg-Eclipse-DIA-01_rank5.peakpkl
/storage/teog/anaconda3_easypqp/bin/easypqp convert --max_delta_unimod 0.02 --max_delta_ppm 15.0 --fragment_types '['"'"'b'"'"','"'"'y'"'"',]' --enable_unannotated --pepxml /storage/yufe/results/msfragger_dia_paper/single_cell_1cell_10cells12xLib/msfraggerdiadda/interact-20201119_MEC1-Vial-1500pg-Eclipse-DIA-02_rank1.pep.xml --spectra /storage/yufe/data/JPST000971/mzml/MicroProt-MEC1-smallscale-lib12x/20201119_MEC1-Vial-1500pg-Eclipse-DIA-02.mzML --exclude-range -1.5,3.5 --psms 20201119_MEC1-Vial-1500pg-Eclipse-DIA-02_rank1.psmpkl --peaks 20201119_MEC1-Vial-1500pg-Eclipse-DIA-02_rank1.peakpkl
/storage/teog/anaconda3_easypqp/bin/easypqp convert --max_delta_unimod 0.02 --max_delta_ppm 15.0 --fragment_types '['"'"'b'"'"','"'"'y'"'"',]' --enable_unannotated --pepxml /storage/yufe/results/msfragger_dia_paper/single_cell_1cell_10cells12xLib/msfraggerdiadda/interact-20201119_MEC1-Vial-1500pg-Eclipse-DIA-02_rank2.pep.xml --spectra /storage/yufe/data/JPST000971/mzml/MicroProt-MEC1-smallscale-lib12x/20201119_MEC1-Vial-1500pg-Eclipse-DIA-02.mzML --exclude-range -1.5,3.5 --psms 20201119_MEC1-Vial-1500pg-Eclipse-DIA-02_rank2.psmpkl --peaks 20201119_MEC1-Vial-1500pg-Eclipse-DIA-02_rank2.peakpkl
/storage/teog/anaconda3_easypqp/bin/easypqp convert --max_delta_unimod 0.02 --max_delta_ppm 15.0 --fragment_types '['"'"'b'"'"','"'"'y'"'"',]' --enable_unannotated --pepxml /storage/yufe/results/msfragger_dia_paper/single_cell_1cell_10cells12xLib/msfraggerdiadda/interact-20201119_MEC1-Vial-1500pg-Eclipse-DIA-02_rank3.pep.xml --spectra /storage/yufe/data/JPST000971/mzml/MicroProt-MEC1-smallscale-lib12x/20201119_MEC1-Vial-1500pg-Eclipse-DIA-02.mzML --exclude-range -1.5,3.5 --psms 20201119_MEC1-Vial-1500pg-Eclipse-DIA-02_rank3.psmpkl --peaks 20201119_MEC1-Vial-1500pg-Eclipse-DIA-02_rank3.peakpkl
/storage/teog/anaconda3_easypqp/bin/easypqp convert --max_delta_unimod 0.02 --max_delta_ppm 15.0 --fragment_types '['"'"'b'"'"','"'"'y'"'"',]' --enable_unannotated --pepxml /storage/yufe/results/msfragger_dia_paper/single_cell_1cell_10cells12xLib/msfraggerdiadda/interact-20201119_MEC1-Vial-1500pg-Eclipse-DIA-02_rank4.pep.xml --spectra /storage/yufe/data/JPST000971/mzml/MicroProt-MEC1-smallscale-lib12x/20201119_MEC1-Vial-1500pg-Eclipse-DIA-02.mzML --exclude-range -1.5,3.5 --psms 20201119_MEC1-Vial-1500pg-Eclipse-DIA-02_rank4.psmpkl --peaks 20201119_MEC1-Vial-1500pg-Eclipse-DIA-02_rank4.peakpkl
/storage/teog/anaconda3_easypqp/bin/easypqp convert --max_delta_unimod 0.02 --max_delta_ppm 15.0 --fragment_types '['"'"'b'"'"','"'"'y'"'"',]' --enable_unannotated --pepxml /storage/yufe/results/msfragger_dia_paper/single_cell_1cell_10cells12xLib/msfraggerdiadda/interact-20201119_MEC1-Vial-1500pg-Eclipse-DIA-02_rank5.pep.xml --spectra /storage/yufe/data/JPST000971/mzml/MicroProt-MEC1-smallscale-lib12x/20201119_MEC1-Vial-1500pg-Eclipse-DIA-02.mzML --exclude-range -1.5,3.5 --psms 20201119_MEC1-Vial-1500pg-Eclipse-DIA-02_rank5.psmpkl --peaks 20201119_MEC1-Vial-1500pg-Eclipse-DIA-02_rank5.peakpkl
/storage/teog/anaconda3_easypqp/bin/easypqp convert --max_delta_unimod 0.02 --max_delta_ppm 15.0 --fragment_types '['"'"'b'"'"','"'"'y'"'"',]' --enable_unannotated --pepxml /storage/yufe/results/msfragger_dia_paper/single_cell_1cell_10cells12xLib/msfraggerdiadda/interact-20201119_MEC1-Vial-1500pg-Eclipse-DIA-03_rank1.pep.xml --spectra /storage/yufe/data/JPST000971/mzml/MicroProt-MEC1-smallscale-lib12x/20201119_MEC1-Vial-1500pg-Eclipse-DIA-03.mzML --exclude-range -1.5,3.5 --psms 20201119_MEC1-Vial-1500pg-Eclipse-DIA-03_rank1.psmpkl --peaks 20201119_MEC1-Vial-1500pg-Eclipse-DIA-03_rank1.peakpkl
/storage/teog/anaconda3_easypqp/bin/easypqp convert --max_delta_unimod 0.02 --max_delta_ppm 15.0 --fragment_types '['"'"'b'"'"','"'"'y'"'"',]' --enable_unannotated --pepxml /storage/yufe/results/msfragger_dia_paper/single_cell_1cell_10cells12xLib/msfraggerdiadda/interact-20201119_MEC1-Vial-1500pg-Eclipse-DIA-03_rank2.pep.xml --spectra /storage/yufe/data/JPST000971/mzml/MicroProt-MEC1-smallscale-lib12x/20201119_MEC1-Vial-1500pg-Eclipse-DIA-03.mzML --exclude-range -1.5,3.5 --psms 20201119_MEC1-Vial-1500pg-Eclipse-DIA-03_rank2.psmpkl --peaks 20201119_MEC1-Vial-1500pg-Eclipse-DIA-03_rank2.peakpkl
/storage/teog/anaconda3_easypqp/bin/easypqp convert --max_delta_unimod 0.02 --max_delta_ppm 15.0 --fragment_types '['"'"'b'"'"','"'"'y'"'"',]' --enable_unannotated --pepxml /storage/yufe/results/msfragger_dia_paper/single_cell_1cell_10cells12xLib/msfraggerdiadda/interact-20201119_MEC1-Vial-1500pg-Eclipse-DIA-03_rank3.pep.xml --spectra /storage/yufe/data/JPST000971/mzml/MicroProt-MEC1-smallscale-lib12x/20201119_MEC1-Vial-1500pg-Eclipse-DIA-03.mzML --exclude-range -1.5,3.5 --psms 20201119_MEC1-Vial-1500pg-Eclipse-DIA-03_rank3.psmpkl --peaks 20201119_MEC1-Vial-1500pg-Eclipse-DIA-03_rank3.peakpkl
/storage/teog/anaconda3_easypqp/bin/easypqp convert --max_delta_unimod 0.02 --max_delta_ppm 15.0 --fragment_types '['"'"'b'"'"','"'"'y'"'"',]' --enable_unannotated --pepxml /storage/yufe/results/msfragger_dia_paper/single_cell_1cell_10cells12xLib/msfraggerdiadda/interact-20201119_MEC1-Vial-1500pg-Eclipse-DIA-03_rank4.pep.xml --spectra /storage/yufe/data/JPST000971/mzml/MicroProt-MEC1-smallscale-lib12x/20201119_MEC1-Vial-1500pg-Eclipse-DIA-03.mzML --exclude-range -1.5,3.5 --psms 20201119_MEC1-Vial-1500pg-Eclipse-DIA-03_rank4.psmpkl --peaks 20201119_MEC1-Vial-1500pg-Eclipse-DIA-03_rank4.peakpkl
/storage/teog/anaconda3_easypqp/bin/easypqp convert --max_delta_unimod 0.02 --max_delta_ppm 15.0 --fragment_types '['"'"'b'"'"','"'"'y'"'"',]' --enable_unannotated --pepxml /storage/yufe/results/msfragger_dia_paper/single_cell_1cell_10cells12xLib/msfraggerdiadda/interact-20201119_MEC1-Vial-1500pg-Eclipse-DIA-03_rank5.pep.xml --spectra /storage/yufe/data/JPST000971/mzml/MicroProt-MEC1-smallscale-lib12x/20201119_MEC1-Vial-1500pg-Eclipse-DIA-03.mzML --exclude-range -1.5,3.5 --psms 20201119_MEC1-Vial-1500pg-Eclipse-DIA-03_rank5.psmpkl --peaks 20201119_MEC1-Vial-1500pg-Eclipse-DIA-03_rank5.peakpkl
/storage/teog/anaconda3_easypqp/bin/easypqp library --psmtsv /storage/yufe/results/msfragger_dia_paper/single_cell_1cell_10cells12xLib/msfraggerdiadda/psm.tsv --peptidetsv /storage/yufe/results/msfragger_dia_paper/single_cell_1cell_10cells12xLib/msfraggerdiadda/peptide.tsv --out easypqp_lib_openswath.tsv --rt_lowess_fraction 0.0 /storage/yufe/results/msfragger_dia_paper/single_cell_1cell_10cells12xLib/msfraggerdiadda/filelist_easypqp_library.txt
~~~~~~~~~~~~~~~~~~~~~~~~~~~~~~~~~~~~~~~~~~~~~~~~~~~~~~~~~~~~~~~~~~~~~
easypqp, version 0.1.30
Executing ['/storage/teog/anaconda3_easypqp/bin/easypqp', 'convert', '--max_delta_unimod', '0.02', '--max_delta_ppm', '15.0', '--fragment_types', "['b','y',]", '--enable_unannotated', '--pepxml', '/storage/yufe/results/msfragger_dia_paper/single_cell_1cell_10cells12xLib/msfraggerdiadda/interact-20201119_MEC1-Vial-1500pg-Eclipse-DDA-01.pep.xml', '--spectra', '/storage/yufe/data/JPST000971/mzml/MicroProt-MEC1-smallscale-lib12x/20201119_MEC1-Vial-1500pg-Eclipse-DDA-01.mzML', '--exclude-range', '-1.5,3.5', '--psms', '20201119_MEC1-Vial-1500pg-Eclipse-DDA-01.psmpkl', '--peaks', '20201119_MEC1-Vial-1500pg-Eclipse-DDA-01.peakpkl']
Executing ['/storage/teog/anaconda3_easypqp/bin/easypqp', 'convert', '--max_delta_unimod', '0.02', '--max_delta_ppm', '15.0', '--fragment_types', "['b','y',]", '--enable_unannotated', '--pepxml', '/storage/yufe/results/msfragger_dia_paper/single_cell_1cell_10cells12xLib/msfraggerdiadda/interact-20201119_MEC1-Vial-1500pg-Eclipse-DDA-02.pep.xml', '--spectra', '/storage/yufe/data/JPST000971/mzml/MicroProt-MEC1-smallscale-lib12x/20201119_MEC1-Vial-1500pg-Eclipse-DDA-02.mzML', '--exclude-range', '-1.5,3.5', '--psms', '20201119_MEC1-Vial-1500pg-Eclipse-DDA-02.psmpkl', '--peaks', '20201119_MEC1-Vial-1500pg-Eclipse-DDA-02.peakpkl']
Executing ['/storage/teog/anaconda3_easypqp/bin/easypqp', 'convert', '--max_delta_unimod', '0.02', '--max_delta_ppm', '15.0', '--fragment_types', "['b','y',]", '--enable_unannotated', '--pepxml', '/storage/yufe/results/msfragger_dia_paper/single_cell_1cell_10cells12xLib/msfraggerdiadda/interact-20201119_MEC1-Vial-1500pg-Eclipse-DDA-03.pep.xml', '--spectra', '/storage/yufe/data/JPST000971/mzml/MicroProt-MEC1-smallscale-lib12x/20201119_MEC1-Vial-1500pg-Eclipse-DDA-03.mzML', '--exclude-range', '-1.5,3.5', '--psms', '20201119_MEC1-Vial-1500pg-Eclipse-DDA-03.psmpkl', '--peaks', '20201119_MEC1-Vial-1500pg-Eclipse-DDA-03.peakpkl']
Executing ['/storage/teog/anaconda3_easypqp/bin/easypqp', 'convert', '--max_delta_unimod', '0.02', '--max_delta_ppm', '15.0', '--fragment_types', "['b','y',]", '--enable_unannotated', '--pepxml', '/storage/yufe/results/msfragger_dia_paper/single_cell_1cell_10cells12xLib/msfraggerdiadda/interact-20201112_MEC1-MF-1cell-Eclipse-DIA-01_rank1.pep.xml', '--spectra', '/storage/yufe/data/JPST000971/mzml/20201112_MEC1-MF-1cell-Eclipse-DIA-01.mzML', '--exclude-range', '-1.5,3.5', '--psms', '20201112_MEC1-MF-1cell-Eclipse-DIA-01_rank1.psmpkl', '--peaks', '20201112_MEC1-MF-1cell-Eclipse-DIA-01_rank1.peakpkl']
Executing ['/storage/teog/anaconda3_easypqp/bin/easypqp', 'convert', '--max_delta_unimod', '0.02', '--max_delta_ppm', '15.0', '--fragment_types', "['b','y',]", '--enable_unannotated', '--pepxml', '/storage/yufe/results/msfragger_dia_paper/single_cell_1cell_10cells12xLib/msfraggerdiadda/interact-20201112_MEC1-MF-1cell-Eclipse-DIA-01_rank2.pep.xml', '--spectra', '/storage/yufe/data/JPST000971/mzml/20201112_MEC1-MF-1cell-Eclipse-DIA-01.mzML', '--exclude-range', '-1.5,3.5', '--psms', '20201112_MEC1-MF-1cell-Eclipse-DIA-01_rank2.psmpkl', '--peaks', '20201112_MEC1-MF-1cell-Eclipse-DIA-01_rank2.peakpkl']
Executing ['/storage/teog/anaconda3_easypqp/bin/easypqp', 'convert', '--max_delta_unimod', '0.02', '--max_delta_ppm', '15.0', '--fragment_types', "['b','y',]", '--enable_unannotated', '--pepxml', '/storage/yufe/results/msfragger_dia_paper/single_cell_1cell_10cells12xLib/msfraggerdiadda/interact-20201112_MEC1-MF-1cell-Eclipse-DIA-01_rank3.pep.xml', '--spectra', '/storage/yufe/data/JPST000971/mzml/20201112_MEC1-MF-1cell-Eclipse-DIA-01.mzML', '--exclude-range', '-1.5,3.5', '--psms', '20201112_MEC1-MF-1cell-Eclipse-DIA-01_rank3.psmpkl', '--peaks', '20201112_MEC1-MF-1cell-Eclipse-DIA-01_rank3.peakpkl']
Executing ['/storage/teog/anaconda3_easypqp/bin/easypqp', 'convert', '--max_delta_unimod', '0.02', '--max_delta_ppm', '15.0', '--fragment_types', "['b','y',]", '--enable_unannotated', '--pepxml', '/storage/yufe/results/msfragger_dia_paper/single_cell_1cell_10cells12xLib/msfraggerdiadda/interact-20201112_MEC1-MF-1cell-Eclipse-DIA-01_rank4.pep.xml', '--spectra', '/storage/yufe/data/JPST000971/mzml/20201112_MEC1-MF-1cell-Eclipse-DIA-01.mzML', '--exclude-range', '-1.5,3.5', '--psms', '20201112_MEC1-MF-1cell-Eclipse-DIA-01_rank4.psmpkl', '--peaks', '20201112_MEC1-MF-1cell-Eclipse-DIA-01_rank4.peakpkl']
Executing ['/storage/teog/anaconda3_easypqp/bin/easypqp', 'convert', '--max_delta_unimod', '0.02', '--max_delta_ppm', '15.0', '--fragment_types', "['b','y',]", '--enable_unannotated', '--pepxml', '/storage/yufe/results/msfragger_dia_paper/single_cell_1cell_10cells12xLib/msfraggerdiadda/interact-20201112_MEC1-MF-1cell-Eclipse-DIA-01_rank5.pep.xml', '--spectra', '/storage/yufe/data/JPST000971/mzml/20201112_MEC1-MF-1cell-Eclipse-DIA-01.mzML', '--exclude-range', '-1.5,3.5', '--psms', '20201112_MEC1-MF-1cell-Eclipse-DIA-01_rank5.psmpkl', '--peaks', '20201112_MEC1-MF-1cell-Eclipse-DIA-01_rank5.peakpkl']
Executing ['/storage/teog/anaconda3_easypqp/bin/easypqp', 'convert', '--max_delta_unimod', '0.02', '--max_delta_ppm', '15.0', '--fragment_types', "['b','y',]", '--enable_unannotated', '--pepxml', '/storage/yufe/results/msfragger_dia_paper/single_cell_1cell_10cells12xLib/msfraggerdiadda/interact-20201112_MEC1-MF-1cell-Eclipse-DIA-02_rank1.pep.xml', '--spectra', '/storage/yufe/data/JPST000971/mzml/20201112_MEC1-MF-1cell-Eclipse-DIA-02.mzML', '--exclude-range', '-1.5,3.5', '--psms', '20201112_MEC1-MF-1cell-Eclipse-DIA-02_rank1.psmpkl', '--peaks', '20201112_MEC1-MF-1cell-Eclipse-DIA-02_rank1.peakpkl']
Executing ['/storage/teog/anaconda3_easypqp/bin/easypqp', 'convert', '--max_delta_unimod', '0.02', '--max_delta_ppm', '15.0', '--fragment_types', "['b','y',]", '--enable_unannotated', '--pepxml', '/storage/yufe/results/msfragger_dia_paper/single_cell_1cell_10cells12xLib/msfraggerdiadda/interact-20201112_MEC1-MF-1cell-Eclipse-DIA-02_rank2.pep.xml', '--spectra', '/storage/yufe/data/JPST000971/mzml/20201112_MEC1-MF-1cell-Eclipse-DIA-02.mzML', '--exclude-range', '-1.5,3.5', '--psms', '20201112_MEC1-MF-1cell-Eclipse-DIA-02_rank2.psmpkl', '--peaks', '20201112_MEC1-MF-1cell-Eclipse-DIA-02_rank2.peakpkl']
Executing ['/storage/teog/anaconda3_easypqp/bin/easypqp', 'convert', '--max_delta_unimod', '0.02', '--max_delta_ppm', '15.0', '--fragment_types', "['b','y',]", '--enable_unannotated', '--pepxml', '/storage/yufe/results/msfragger_dia_paper/single_cell_1cell_10cells12xLib/msfraggerdiadda/interact-20201112_MEC1-MF-1cell-Eclipse-DIA-02_rank3.pep.xml', '--spectra', '/storage/yufe/data/JPST000971/mzml/20201112_MEC1-MF-1cell-Eclipse-DIA-02.mzML', '--exclude-range', '-1.5,3.5', '--psms', '20201112_MEC1-MF-1cell-Eclipse-DIA-02_rank3.psmpkl', '--peaks', '20201112_MEC1-MF-1cell-Eclipse-DIA-02_rank3.peakpkl']
Executing ['/storage/teog/anaconda3_easypqp/bin/easypqp', 'convert', '--max_delta_unimod', '0.02', '--max_delta_ppm', '15.0', '--fragment_types', "['b','y',]", '--enable_unannotated', '--pepxml', '/storage/yufe/results/msfragger_dia_paper/single_cell_1cell_10cells12xLib/msfraggerdiadda/interact-20201112_MEC1-MF-1cell-Eclipse-DIA-02_rank4.pep.xml', '--spectra', '/storage/yufe/data/JPST000971/mzml/20201112_MEC1-MF-1cell-Eclipse-DIA-02.mzML', '--exclude-range', '-1.5,3.5', '--psms', '20201112_MEC1-MF-1cell-Eclipse-DIA-02_rank4.psmpkl', '--peaks', '20201112_MEC1-MF-1cell-Eclipse-DIA-02_rank4.peakpkl']
Executing ['/storage/teog/anaconda3_easypqp/bin/easypqp', 'convert', '--max_delta_unimod', '0.02', '--max_delta_ppm', '15.0', '--fragment_types', "['b','y',]", '--enable_unannotated', '--pepxml', '/storage/yufe/results/msfragger_dia_paper/single_cell_1cell_10cells12xLib/msfraggerdiadda/interact-20201112_MEC1-MF-1cell-Eclipse-DIA-02_rank5.pep.xml', '--spectra', '/storage/yufe/data/JPST000971/mzml/20201112_MEC1-MF-1cell-Eclipse-DIA-02.mzML', '--exclude-range', '-1.5,3.5', '--psms', '20201112_MEC1-MF-1cell-Eclipse-DIA-02_rank5.psmpkl', '--peaks', '20201112_MEC1-MF-1cell-Eclipse-DIA-02_rank5.peakpkl']
Executing ['/storage/teog/anaconda3_easypqp/bin/easypqp', 'convert', '--max_delta_unimod', '0.02', '--max_delta_ppm', '15.0', '--fragment_types', "['b','y',]", '--enable_unannotated', '--pepxml', '/storage/yufe/results/msfragger_dia_paper/single_cell_1cell_10cells12xLib/msfraggerdiadda/interact-20201112_MEC1-MF-1cell-Eclipse-DIA-03_rank1.pep.xml', '--spectra', '/storage/yufe/data/JPST000971/mzml/20201112_MEC1-MF-1cell-Eclipse-DIA-03.mzML', '--exclude-range', '-1.5,3.5', '--psms', '20201112_MEC1-MF-1cell-Eclipse-DIA-03_rank1.psmpkl', '--peaks', '20201112_MEC1-MF-1cell-Eclipse-DIA-03_rank1.peakpkl']
Executing ['/storage/teog/anaconda3_easypqp/bin/easypqp', 'convert', '--max_delta_unimod', '0.02', '--max_delta_ppm', '15.0', '--fragment_types', "['b','y',]", '--enable_unannotated', '--pepxml', '/storage/yufe/results/msfragger_dia_paper/single_cell_1cell_10cells12xLib/msfraggerdiadda/interact-20201112_MEC1-MF-1cell-Eclipse-DIA-03_rank2.pep.xml', '--spectra', '/storage/yufe/data/JPST000971/mzml/20201112_MEC1-MF-1cell-Eclipse-DIA-03.mzML', '--exclude-range', '-1.5,3.5', '--psms', '20201112_MEC1-MF-1cell-Eclipse-DIA-03_rank2.psmpkl', '--peaks', '20201112_MEC1-MF-1cell-Eclipse-DIA-03_rank2.peakpkl']
Executing ['/storage/teog/anaconda3_easypqp/bin/easypqp', 'convert', '--max_delta_unimod', '0.02', '--max_delta_ppm', '15.0', '--fragment_types', "['b','y',]", '--enable_unannotated', '--pepxml', '/storage/yufe/results/msfragger_dia_paper/single_cell_1cell_10cells12xLib/msfraggerdiadda/interact-20201112_MEC1-MF-1cell-Eclipse-DIA-03_rank3.pep.xml', '--spectra', '/storage/yufe/data/JPST000971/mzml/20201112_MEC1-MF-1cell-Eclipse-DIA-03.mzML', '--exclude-range', '-1.5,3.5', '--psms', '20201112_MEC1-MF-1cell-Eclipse-DIA-03_rank3.psmpkl', '--peaks', '20201112_MEC1-MF-1cell-Eclipse-DIA-03_rank3.peakpkl']
Executing ['/storage/teog/anaconda3_easypqp/bin/easypqp', 'convert', '--max_delta_unimod', '0.02', '--max_delta_ppm', '15.0', '--fragment_types', "['b','y',]", '--enable_unannotated', '--pepxml', '/storage/yufe/results/msfragger_dia_paper/single_cell_1cell_10cells12xLib/msfraggerdiadda/interact-20201112_MEC1-MF-1cell-Eclipse-DIA-03_rank4.pep.xml', '--spectra', '/storage/yufe/data/JPST000971/mzml/20201112_MEC1-MF-1cell-Eclipse-DIA-03.mzML', '--exclude-range', '-1.5,3.5', '--psms', '20201112_MEC1-MF-1cell-Eclipse-DIA-03_rank4.psmpkl', '--peaks', '20201112_MEC1-MF-1cell-Eclipse-DIA-03_rank4.peakpkl']
Executing ['/storage/teog/anaconda3_easypqp/bin/easypqp', 'convert', '--max_delta_unimod', '0.02', '--max_delta_ppm', '15.0', '--fragment_types', "['b','y',]", '--enable_unannotated', '--pepxml', '/storage/yufe/results/msfragger_dia_paper/single_cell_1cell_10cells12xLib/msfraggerdiadda/interact-20201112_MEC1-MF-1cell-Eclipse-DIA-03_rank5.pep.xml', '--spectra', '/storage/yufe/data/JPST000971/mzml/20201112_MEC1-MF-1cell-Eclipse-DIA-03.mzML', '--exclude-range', '-1.5,3.5', '--psms', '20201112_MEC1-MF-1cell-Eclipse-DIA-03_rank5.psmpkl', '--peaks', '20201112_MEC1-MF-1cell-Eclipse-DIA-03_rank5.peakpkl']
Executing ['/storage/teog/anaconda3_easypqp/bin/easypqp', 'convert', '--max_delta_unimod', '0.02', '--max_delta_ppm', '15.0', '--fragment_types', "['b','y',]", '--enable_unannotated', '--pepxml', '/storage/yufe/results/msfragger_dia_paper/single_cell_1cell_10cells12xLib/msfraggerdiadda/interact-20201106_MEC1-MF-10cells-Eclipse-DIA-01_rank1.pep.xml', '--spectra', '/storage/yufe/data/JPST000971/mzml/MicroProt-MEC1-smallscale-lib12x/20201106_MEC1-MF-10cells-Eclipse-DIA-01.mzML', '--exclude-range', '-1.5,3.5', '--psms', '20201106_MEC1-MF-10cells-Eclipse-DIA-01_rank1.psmpkl', '--peaks', '20201106_MEC1-MF-10cells-Eclipse-DIA-01_rank1.peakpkl']
Executing ['/storage/teog/anaconda3_easypqp/bin/easypqp', 'convert', '--max_delta_unimod', '0.02', '--max_delta_ppm', '15.0', '--fragment_types', "['b','y',]", '--enable_unannotated', '--pepxml', '/storage/yufe/results/msfragger_dia_paper/single_cell_1cell_10cells12xLib/msfraggerdiadda/interact-20201106_MEC1-MF-10cells-Eclipse-DIA-01_rank2.pep.xml', '--spectra', '/storage/yufe/data/JPST000971/mzml/MicroProt-MEC1-smallscale-lib12x/20201106_MEC1-MF-10cells-Eclipse-DIA-01.mzML', '--exclude-range', '-1.5,3.5', '--psms', '20201106_MEC1-MF-10cells-Eclipse-DIA-01_rank2.psmpkl', '--peaks', '20201106_MEC1-MF-10cells-Eclipse-DIA-01_rank2.peakpkl']
Executing ['/storage/teog/anaconda3_easypqp/bin/easypqp', 'convert', '--max_delta_unimod', '0.02', '--max_delta_ppm', '15.0', '--fragment_types', "['b','y',]", '--enable_unannotated', '--pepxml', '/storage/yufe/results/msfragger_dia_paper/single_cell_1cell_10cells12xLib/msfraggerdiadda/interact-20201106_MEC1-MF-10cells-Eclipse-DIA-01_rank3.pep.xml', '--spectra', '/storage/yufe/data/JPST000971/mzml/MicroProt-MEC1-smallscale-lib12x/20201106_MEC1-MF-10cells-Eclipse-DIA-01.mzML', '--exclude-range', '-1.5,3.5', '--psms', '20201106_MEC1-MF-10cells-Eclipse-DIA-01_rank3.psmpkl', '--peaks', '20201106_MEC1-MF-10cells-Eclipse-DIA-01_rank3.peakpkl']
Executing ['/storage/teog/anaconda3_easypqp/bin/easypqp', 'convert', '--max_delta_unimod', '0.02', '--max_delta_ppm', '15.0', '--fragment_types', "['b','y',]", '--enable_unannotated', '--pepxml', '/storage/yufe/results/msfragger_dia_paper/single_cell_1cell_10cells12xLib/msfraggerdiadda/interact-20201106_MEC1-MF-10cells-Eclipse-DIA-01_rank4.pep.xml', '--spectra', '/storage/yufe/data/JPST000971/mzml/MicroProt-MEC1-smallscale-lib12x/20201106_MEC1-MF-10cells-Eclipse-DIA-01.mzML', '--exclude-range', '-1.5,3.5', '--psms', '20201106_MEC1-MF-10cells-Eclipse-DIA-01_rank4.psmpkl', '--peaks', '20201106_MEC1-MF-10cells-Eclipse-DIA-01_rank4.peakpkl']
Executing ['/storage/teog/anaconda3_easypqp/bin/easypqp', 'convert', '--max_delta_unimod', '0.02', '--max_delta_ppm', '15.0', '--fragment_types', "['b','y',]", '--enable_unannotated', '--pepxml', '/storage/yufe/results/msfragger_dia_paper/single_cell_1cell_10cells12xLib/msfraggerdiadda/interact-20201106_MEC1-MF-10cells-Eclipse-DIA-01_rank5.pep.xml', '--spectra', '/storage/yufe/data/JPST000971/mzml/MicroProt-MEC1-smallscale-lib12x/20201106_MEC1-MF-10cells-Eclipse-DIA-01.mzML', '--exclude-range', '-1.5,3.5', '--psms', '20201106_MEC1-MF-10cells-Eclipse-DIA-01_rank5.psmpkl', '--peaks', '20201106_MEC1-MF-10cells-Eclipse-DIA-01_rank5.peakpkl']
Executing ['/storage/teog/anaconda3_easypqp/bin/easypqp', 'convert', '--max_delta_unimod', '0.02', '--max_delta_ppm', '15.0', '--fragment_types', "['b','y',]", '--enable_unannotated', '--pepxml', '/storage/yufe/results/msfragger_dia_paper/single_cell_1cell_10cells12xLib/msfraggerdiadda/interact-20201106_MEC1-MF-10cells-Eclipse-DIA-02_rank1.pep.xml', '--spectra', '/storage/yufe/data/JPST000971/mzml/MicroProt-MEC1-smallscale-lib12x/20201106_MEC1-MF-10cells-Eclipse-DIA-02.mzML', '--exclude-range', '-1.5,3.5', '--psms', '20201106_MEC1-MF-10cells-Eclipse-DIA-02_rank1.psmpkl', '--peaks', '20201106_MEC1-MF-10cells-Eclipse-DIA-02_rank1.peakpkl']
Executing ['/storage/teog/anaconda3_easypqp/bin/easypqp', 'convert', '--max_delta_unimod', '0.02', '--max_delta_ppm', '15.0', '--fragment_types', "['b','y',]", '--enable_unannotated', '--pepxml', '/storage/yufe/results/msfragger_dia_paper/single_cell_1cell_10cells12xLib/msfraggerdiadda/interact-20201106_MEC1-MF-10cells-Eclipse-DIA-02_rank2.pep.xml', '--spectra', '/storage/yufe/data/JPST000971/mzml/MicroProt-MEC1-smallscale-lib12x/20201106_MEC1-MF-10cells-Eclipse-DIA-02.mzML', '--exclude-range', '-1.5,3.5', '--psms', '20201106_MEC1-MF-10cells-Eclipse-DIA-02_rank2.psmpkl', '--peaks', '20201106_MEC1-MF-10cells-Eclipse-DIA-02_rank2.peakpkl']
Executing ['/storage/teog/anaconda3_easypqp/bin/easypqp', 'convert', '--max_delta_unimod', '0.02', '--max_delta_ppm', '15.0', '--fragment_types', "['b','y',]", '--enable_unannotated', '--pepxml', '/storage/yufe/results/msfragger_dia_paper/single_cell_1cell_10cells12xLib/msfraggerdiadda/interact-20201106_MEC1-MF-10cells-Eclipse-DIA-02_rank3.pep.xml', '--spectra', '/storage/yufe/data/JPST000971/mzml/MicroProt-MEC1-smallscale-lib12x/20201106_MEC1-MF-10cells-Eclipse-DIA-02.mzML', '--exclude-range', '-1.5,3.5', '--psms', '20201106_MEC1-MF-10cells-Eclipse-DIA-02_rank3.psmpkl', '--peaks', '20201106_MEC1-MF-10cells-Eclipse-DIA-02_rank3.peakpkl']
Executing ['/storage/teog/anaconda3_easypqp/bin/easypqp', 'convert', '--max_delta_unimod', '0.02', '--max_delta_ppm', '15.0', '--fragment_types', "['b','y',]", '--enable_unannotated', '--pepxml', '/storage/yufe/results/msfragger_dia_paper/single_cell_1cell_10cells12xLib/msfraggerdiadda/interact-20201106_MEC1-MF-10cells-Eclipse-DIA-02_rank4.pep.xml', '--spectra', '/storage/yufe/data/JPST000971/mzml/MicroProt-MEC1-smallscale-lib12x/20201106_MEC1-MF-10cells-Eclipse-DIA-02.mzML', '--exclude-range', '-1.5,3.5', '--psms', '20201106_MEC1-MF-10cells-Eclipse-DIA-02_rank4.psmpkl', '--peaks', '20201106_MEC1-MF-10cells-Eclipse-DIA-02_rank4.peakpkl']
Executing ['/storage/teog/anaconda3_easypqp/bin/easypqp', 'convert', '--max_delta_unimod', '0.02', '--max_delta_ppm', '15.0', '--fragment_types', "['b','y',]", '--enable_unannotated', '--pepxml', '/storage/yufe/results/msfragger_dia_paper/single_cell_1cell_10cells12xLib/msfraggerdiadda/interact-20201106_MEC1-MF-10cells-Eclipse-DIA-02_rank5.pep.xml', '--spectra', '/storage/yufe/data/JPST000971/mzml/MicroProt-MEC1-smallscale-lib12x/20201106_MEC1-MF-10cells-Eclipse-DIA-02.mzML', '--exclude-range', '-1.5,3.5', '--psms', '20201106_MEC1-MF-10cells-Eclipse-DIA-02_rank5.psmpkl', '--peaks', '20201106_MEC1-MF-10cells-Eclipse-DIA-02_rank5.peakpkl']
Executing ['/storage/teog/anaconda3_easypqp/bin/easypqp', 'convert', '--max_delta_unimod', '0.02', '--max_delta_ppm', '15.0', '--fragment_types', "['b','y',]", '--enable_unannotated', '--pepxml', '/storage/yufe/results/msfragger_dia_paper/single_cell_1cell_10cells12xLib/msfraggerdiadda/interact-20201106_MEC1-MF-10cells-Eclipse-DIA-03_rank1.pep.xml', '--spectra', '/storage/yufe/data/JPST000971/mzml/MicroProt-MEC1-smallscale-lib12x/20201106_MEC1-MF-10cells-Eclipse-DIA-03.mzML', '--exclude-range', '-1.5,3.5', '--psms', '20201106_MEC1-MF-10cells-Eclipse-DIA-03_rank1.psmpkl', '--peaks', '20201106_MEC1-MF-10cells-Eclipse-DIA-03_rank1.peakpkl']
Executing ['/storage/teog/anaconda3_easypqp/bin/easypqp', 'convert', '--max_delta_unimod', '0.02', '--max_delta_ppm', '15.0', '--fragment_types', "['b','y',]", '--enable_unannotated', '--pepxml', '/storage/yufe/results/msfragger_dia_paper/single_cell_1cell_10cells12xLib/msfraggerdiadda/interact-20201106_MEC1-MF-10cells-Eclipse-DIA-03_rank2.pep.xml', '--spectra', '/storage/yufe/data/JPST000971/mzml/MicroProt-MEC1-smallscale-lib12x/20201106_MEC1-MF-10cells-Eclipse-DIA-03.mzML', '--exclude-range', '-1.5,3.5', '--psms', '20201106_MEC1-MF-10cells-Eclipse-DIA-03_rank2.psmpkl', '--peaks', '20201106_MEC1-MF-10cells-Eclipse-DIA-03_rank2.peakpkl']
Executing ['/storage/teog/anaconda3_easypqp/bin/easypqp', 'convert', '--max_delta_unimod', '0.02', '--max_delta_ppm', '15.0', '--fragment_types', "['b','y',]", '--enable_unannotated', '--pepxml', '/storage/yufe/results/msfragger_dia_paper/single_cell_1cell_10cells12xLib/msfraggerdiadda/interact-20201106_MEC1-MF-10cells-Eclipse-DIA-03_rank3.pep.xml', '--spectra', '/storage/yufe/data/JPST000971/mzml/MicroProt-MEC1-smallscale-lib12x/20201106_MEC1-MF-10cells-Eclipse-DIA-03.mzML', '--exclude-range', '-1.5,3.5', '--psms', '20201106_MEC1-MF-10cells-Eclipse-DIA-03_rank3.psmpkl', '--peaks', '20201106_MEC1-MF-10cells-Eclipse-DIA-03_rank3.peakpkl']
Executing ['/storage/teog/anaconda3_easypqp/bin/easypqp', 'convert', '--max_delta_unimod', '0.02', '--max_delta_ppm', '15.0', '--fragment_types', "['b','y',]", '--enable_unannotated', '--pepxml', '/storage/yufe/results/msfragger_dia_paper/single_cell_1cell_10cells12xLib/msfraggerdiadda/interact-20201106_MEC1-MF-10cells-Eclipse-DIA-03_rank4.pep.xml', '--spectra', '/storage/yufe/data/JPST000971/mzml/MicroProt-MEC1-smallscale-lib12x/20201106_MEC1-MF-10cells-Eclipse-DIA-03.mzML', '--exclude-range', '-1.5,3.5', '--psms', '20201106_MEC1-MF-10cells-Eclipse-DIA-03_rank4.psmpkl', '--peaks', '20201106_MEC1-MF-10cells-Eclipse-DIA-03_rank4.peakpkl']
Executing ['/storage/teog/anaconda3_easypqp/bin/easypqp', 'convert', '--max_delta_unimod', '0.02', '--max_delta_ppm', '15.0', '--fragment_types', "['b','y',]", '--enable_unannotated', '--pepxml', '/storage/yufe/results/msfragger_dia_paper/single_cell_1cell_10cells12xLib/msfraggerdiadda/interact-20201106_MEC1-MF-10cells-Eclipse-DIA-03_rank5.pep.xml', '--spectra', '/storage/yufe/data/JPST000971/mzml/MicroProt-MEC1-smallscale-lib12x/20201106_MEC1-MF-10cells-Eclipse-DIA-03.mzML', '--exclude-range', '-1.5,3.5', '--psms', '20201106_MEC1-MF-10cells-Eclipse-DIA-03_rank5.psmpkl', '--peaks', '20201106_MEC1-MF-10cells-Eclipse-DIA-03_rank5.peakpkl']
Executing ['/storage/teog/anaconda3_easypqp/bin/easypqp', 'convert', '--max_delta_unimod', '0.02', '--max_delta_ppm', '15.0', '--fragment_types', "['b','y',]", '--enable_unannotated', '--pepxml', '/storage/yufe/results/msfragger_dia_paper/single_cell_1cell_10cells12xLib/msfraggerdiadda/interact-20201112_MEC1-MF-10cells-Eclipse-DIA-01_rank1.pep.xml', '--spectra', '/storage/yufe/data/JPST000971/mzml/MicroProt-MEC1-smallscale-lib12x/20201112_MEC1-MF-10cells-Eclipse-DIA-01.mzML', '--exclude-range', '-1.5,3.5', '--psms', '20201112_MEC1-MF-10cells-Eclipse-DIA-01_rank1.psmpkl', '--peaks', '20201112_MEC1-MF-10cells-Eclipse-DIA-01_rank1.peakpkl']
Executing ['/storage/teog/anaconda3_easypqp/bin/easypqp', 'convert', '--max_delta_unimod', '0.02', '--max_delta_ppm', '15.0', '--fragment_types', "['b','y',]", '--enable_unannotated', '--pepxml', '/storage/yufe/results/msfragger_dia_paper/single_cell_1cell_10cells12xLib/msfraggerdiadda/interact-20201112_MEC1-MF-10cells-Eclipse-DIA-01_rank2.pep.xml', '--spectra', '/storage/yufe/data/JPST000971/mzml/MicroProt-MEC1-smallscale-lib12x/20201112_MEC1-MF-10cells-Eclipse-DIA-01.mzML', '--exclude-range', '-1.5,3.5', '--psms', '20201112_MEC1-MF-10cells-Eclipse-DIA-01_rank2.psmpkl', '--peaks', '20201112_MEC1-MF-10cells-Eclipse-DIA-01_rank2.peakpkl']
Executing ['/storage/teog/anaconda3_easypqp/bin/easypqp', 'convert', '--max_delta_unimod', '0.02', '--max_delta_ppm', '15.0', '--fragment_types', "['b','y',]", '--enable_unannotated', '--pepxml', '/storage/yufe/results/msfragger_dia_paper/single_cell_1cell_10cells12xLib/msfraggerdiadda/interact-20201112_MEC1-MF-10cells-Eclipse-DIA-01_rank3.pep.xml', '--spectra', '/storage/yufe/data/JPST000971/mzml/MicroProt-MEC1-smallscale-lib12x/20201112_MEC1-MF-10cells-Eclipse-DIA-01.mzML', '--exclude-range', '-1.5,3.5', '--psms', '20201112_MEC1-MF-10cells-Eclipse-DIA-01_rank3.psmpkl', '--peaks', '20201112_MEC1-MF-10cells-Eclipse-DIA-01_rank3.peakpkl']
Executing ['/storage/teog/anaconda3_easypqp/bin/easypqp', 'convert', '--max_delta_unimod', '0.02', '--max_delta_ppm', '15.0', '--fragment_types', "['b','y',]", '--enable_unannotated', '--pepxml', '/storage/yufe/results/msfragger_dia_paper/single_cell_1cell_10cells12xLib/msfraggerdiadda/interact-20201112_MEC1-MF-10cells-Eclipse-DIA-01_rank4.pep.xml', '--spectra', '/storage/yufe/data/JPST000971/mzml/MicroProt-MEC1-smallscale-lib12x/20201112_MEC1-MF-10cells-Eclipse-DIA-01.mzML', '--exclude-range', '-1.5,3.5', '--psms', '20201112_MEC1-MF-10cells-Eclipse-DIA-01_rank4.psmpkl', '--peaks', '20201112_MEC1-MF-10cells-Eclipse-DIA-01_rank4.peakpkl']
Executing ['/storage/teog/anaconda3_easypqp/bin/easypqp', 'convert', '--max_delta_unimod', '0.02', '--max_delta_ppm', '15.0', '--fragment_types', "['b','y',]", '--enable_unannotated', '--pepxml', '/storage/yufe/results/msfragger_dia_paper/single_cell_1cell_10cells12xLib/msfraggerdiadda/interact-20201112_MEC1-MF-10cells-Eclipse-DIA-01_rank5.pep.xml', '--spectra', '/storage/yufe/data/JPST000971/mzml/MicroProt-MEC1-smallscale-lib12x/20201112_MEC1-MF-10cells-Eclipse-DIA-01.mzML', '--exclude-range', '-1.5,3.5', '--psms', '20201112_MEC1-MF-10cells-Eclipse-DIA-01_rank5.psmpkl', '--peaks', '20201112_MEC1-MF-10cells-Eclipse-DIA-01_rank5.peakpkl']
Executing ['/storage/teog/anaconda3_easypqp/bin/easypqp', 'convert', '--max_delta_unimod', '0.02', '--max_delta_ppm', '15.0', '--fragment_types', "['b','y',]", '--enable_unannotated', '--pepxml', '/storage/yufe/results/msfragger_dia_paper/single_cell_1cell_10cells12xLib/msfraggerdiadda/interact-20201112_MEC1-MF-10cells-Eclipse-DIA-02_rank1.pep.xml', '--spectra', '/storage/yufe/data/JPST000971/mzml/MicroProt-MEC1-smallscale-lib12x/20201112_MEC1-MF-10cells-Eclipse-DIA-02.mzML', '--exclude-range', '-1.5,3.5', '--psms', '20201112_MEC1-MF-10cells-Eclipse-DIA-02_rank1.psmpkl', '--peaks', '20201112_MEC1-MF-10cells-Eclipse-DIA-02_rank1.peakpkl']
Executing ['/storage/teog/anaconda3_easypqp/bin/easypqp', 'convert', '--max_delta_unimod', '0.02', '--max_delta_ppm', '15.0', '--fragment_types', "['b','y',]", '--enable_unannotated', '--pepxml', '/storage/yufe/results/msfragger_dia_paper/single_cell_1cell_10cells12xLib/msfraggerdiadda/interact-20201112_MEC1-MF-10cells-Eclipse-DIA-02_rank2.pep.xml', '--spectra', '/storage/yufe/data/JPST000971/mzml/MicroProt-MEC1-smallscale-lib12x/20201112_MEC1-MF-10cells-Eclipse-DIA-02.mzML', '--exclude-range', '-1.5,3.5', '--psms', '20201112_MEC1-MF-10cells-Eclipse-DIA-02_rank2.psmpkl', '--peaks', '20201112_MEC1-MF-10cells-Eclipse-DIA-02_rank2.peakpkl']
Executing ['/storage/teog/anaconda3_easypqp/bin/easypqp', 'convert', '--max_delta_unimod', '0.02', '--max_delta_ppm', '15.0', '--fragment_types', "['b','y',]", '--enable_unannotated', '--pepxml', '/storage/yufe/results/msfragger_dia_paper/single_cell_1cell_10cells12xLib/msfraggerdiadda/interact-20201112_MEC1-MF-10cells-Eclipse-DIA-02_rank3.pep.xml', '--spectra', '/storage/yufe/data/JPST000971/mzml/MicroProt-MEC1-smallscale-lib12x/20201112_MEC1-MF-10cells-Eclipse-DIA-02.mzML', '--exclude-range', '-1.5,3.5', '--psms', '20201112_MEC1-MF-10cells-Eclipse-DIA-02_rank3.psmpkl', '--peaks', '20201112_MEC1-MF-10cells-Eclipse-DIA-02_rank3.peakpkl']
Executing ['/storage/teog/anaconda3_easypqp/bin/easypqp', 'convert', '--max_delta_unimod', '0.02', '--max_delta_ppm', '15.0', '--fragment_types', "['b','y',]", '--enable_unannotated', '--pepxml', '/storage/yufe/results/msfragger_dia_paper/single_cell_1cell_10cells12xLib/msfraggerdiadda/interact-20201112_MEC1-MF-10cells-Eclipse-DIA-02_rank4.pep.xml', '--spectra', '/storage/yufe/data/JPST000971/mzml/MicroProt-MEC1-smallscale-lib12x/20201112_MEC1-MF-10cells-Eclipse-DIA-02.mzML', '--exclude-range', '-1.5,3.5', '--psms', '20201112_MEC1-MF-10cells-Eclipse-DIA-02_rank4.psmpkl', '--peaks', '20201112_MEC1-MF-10cells-Eclipse-DIA-02_rank4.peakpkl']
Executing ['/storage/teog/anaconda3_easypqp/bin/easypqp', 'convert', '--max_delta_unimod', '0.02', '--max_delta_ppm', '15.0', '--fragment_types', "['b','y',]", '--enable_unannotated', '--pepxml', '/storage/yufe/results/msfragger_dia_paper/single_cell_1cell_10cells12xLib/msfraggerdiadda/interact-20201112_MEC1-MF-10cells-Eclipse-DIA-02_rank5.pep.xml', '--spectra', '/storage/yufe/data/JPST000971/mzml/MicroProt-MEC1-smallscale-lib12x/20201112_MEC1-MF-10cells-Eclipse-DIA-02.mzML', '--exclude-range', '-1.5,3.5', '--psms', '20201112_MEC1-MF-10cells-Eclipse-DIA-02_rank5.psmpkl', '--peaks', '20201112_MEC1-MF-10cells-Eclipse-DIA-02_rank5.peakpkl']
Executing ['/storage/teog/anaconda3_easypqp/bin/easypqp', 'convert', '--max_delta_unimod', '0.02', '--max_delta_ppm', '15.0', '--fragment_types', "['b','y',]", '--enable_unannotated', '--pepxml', '/storage/yufe/results/msfragger_dia_paper/single_cell_1cell_10cells12xLib/msfraggerdiadda/interact-20201112_MEC1-MF-10cells-Eclipse-DIA-03_rank1.pep.xml', '--spectra', '/storage/yufe/data/JPST000971/mzml/MicroProt-MEC1-smallscale-lib12x/20201112_MEC1-MF-10cells-Eclipse-DIA-03.mzML', '--exclude-range', '-1.5,3.5', '--psms', '20201112_MEC1-MF-10cells-Eclipse-DIA-03_rank1.psmpkl', '--peaks', '20201112_MEC1-MF-10cells-Eclipse-DIA-03_rank1.peakpkl']
Executing ['/storage/teog/anaconda3_easypqp/bin/easypqp', 'convert', '--max_delta_unimod', '0.02', '--max_delta_ppm', '15.0', '--fragment_types', "['b','y',]", '--enable_unannotated', '--pepxml', '/storage/yufe/results/msfragger_dia_paper/single_cell_1cell_10cells12xLib/msfraggerdiadda/interact-20201112_MEC1-MF-10cells-Eclipse-DIA-03_rank2.pep.xml', '--spectra', '/storage/yufe/data/JPST000971/mzml/MicroProt-MEC1-smallscale-lib12x/20201112_MEC1-MF-10cells-Eclipse-DIA-03.mzML', '--exclude-range', '-1.5,3.5', '--psms', '20201112_MEC1-MF-10cells-Eclipse-DIA-03_rank2.psmpkl', '--peaks', '20201112_MEC1-MF-10cells-Eclipse-DIA-03_rank2.peakpkl']
Executing ['/storage/teog/anaconda3_easypqp/bin/easypqp', 'convert', '--max_delta_unimod', '0.02', '--max_delta_ppm', '15.0', '--fragment_types', "['b','y',]", '--enable_unannotated', '--pepxml', '/storage/yufe/results/msfragger_dia_paper/single_cell_1cell_10cells12xLib/msfraggerdiadda/interact-20201112_MEC1-MF-10cells-Eclipse-DIA-03_rank3.pep.xml', '--spectra', '/storage/yufe/data/JPST000971/mzml/MicroProt-MEC1-smallscale-lib12x/20201112_MEC1-MF-10cells-Eclipse-DIA-03.mzML', '--exclude-range', '-1.5,3.5', '--psms', '20201112_MEC1-MF-10cells-Eclipse-DIA-03_rank3.psmpkl', '--peaks', '20201112_MEC1-MF-10cells-Eclipse-DIA-03_rank3.peakpkl']
Executing ['/storage/teog/anaconda3_easypqp/bin/easypqp', 'convert', '--max_delta_unimod', '0.02', '--max_delta_ppm', '15.0', '--fragment_types', "['b','y',]", '--enable_unannotated', '--pepxml', '/storage/yufe/results/msfragger_dia_paper/single_cell_1cell_10cells12xLib/msfraggerdiadda/interact-20201112_MEC1-MF-10cells-Eclipse-DIA-03_rank4.pep.xml', '--spectra', '/storage/yufe/data/JPST000971/mzml/MicroProt-MEC1-smallscale-lib12x/20201112_MEC1-MF-10cells-Eclipse-DIA-03.mzML', '--exclude-range', '-1.5,3.5', '--psms', '20201112_MEC1-MF-10cells-Eclipse-DIA-03_rank4.psmpkl', '--peaks', '20201112_MEC1-MF-10cells-Eclipse-DIA-03_rank4.peakpkl']
Executing ['/storage/teog/anaconda3_easypqp/bin/easypqp', 'convert', '--max_delta_unimod', '0.02', '--max_delta_ppm', '15.0', '--fragment_types', "['b','y',]", '--enable_unannotated', '--pepxml', '/storage/yufe/results/msfragger_dia_paper/single_cell_1cell_10cells12xLib/msfraggerdiadda/interact-20201112_MEC1-MF-10cells-Eclipse-DIA-03_rank5.pep.xml', '--spectra', '/storage/yufe/data/JPST000971/mzml/MicroProt-MEC1-smallscale-lib12x/20201112_MEC1-MF-10cells-Eclipse-DIA-03.mzML', '--exclude-range', '-1.5,3.5', '--psms', '20201112_MEC1-MF-10cells-Eclipse-DIA-03_rank5.psmpkl', '--peaks', '20201112_MEC1-MF-10cells-Eclipse-DIA-03_rank5.peakpkl']
Executing ['/storage/teog/anaconda3_easypqp/bin/easypqp', 'convert', '--max_delta_unimod', '0.02', '--max_delta_ppm', '15.0', '--fragment_types', "['b','y',]", '--enable_unannotated', '--pepxml', '/storage/yufe/results/msfragger_dia_paper/single_cell_1cell_10cells12xLib/msfraggerdiadda/interact-20201119_MEC1-Vial-1500pg-Eclipse-DIA-01_rank1.pep.xml', '--spectra', '/storage/yufe/data/JPST000971/mzml/MicroProt-MEC1-smallscale-lib12x/20201119_MEC1-Vial-1500pg-Eclipse-DIA-01.mzML', '--exclude-range', '-1.5,3.5', '--psms', '20201119_MEC1-Vial-1500pg-Eclipse-DIA-01_rank1.psmpkl', '--peaks', '20201119_MEC1-Vial-1500pg-Eclipse-DIA-01_rank1.peakpkl']
Executing ['/storage/teog/anaconda3_easypqp/bin/easypqp', 'convert', '--max_delta_unimod', '0.02', '--max_delta_ppm', '15.0', '--fragment_types', "['b','y',]", '--enable_unannotated', '--pepxml', '/storage/yufe/results/msfragger_dia_paper/single_cell_1cell_10cells12xLib/msfraggerdiadda/interact-20201119_MEC1-Vial-1500pg-Eclipse-DIA-01_rank2.pep.xml', '--spectra', '/storage/yufe/data/JPST000971/mzml/MicroProt-MEC1-smallscale-lib12x/20201119_MEC1-Vial-1500pg-Eclipse-DIA-01.mzML', '--exclude-range', '-1.5,3.5', '--psms', '20201119_MEC1-Vial-1500pg-Eclipse-DIA-01_rank2.psmpkl', '--peaks', '20201119_MEC1-Vial-1500pg-Eclipse-DIA-01_rank2.peakpkl']
Executing ['/storage/teog/anaconda3_easypqp/bin/easypqp', 'convert', '--max_delta_unimod', '0.02', '--max_delta_ppm', '15.0', '--fragment_types', "['b','y',]", '--enable_unannotated', '--pepxml', '/storage/yufe/results/msfragger_dia_paper/single_cell_1cell_10cells12xLib/msfraggerdiadda/interact-20201119_MEC1-Vial-1500pg-Eclipse-DIA-01_rank3.pep.xml', '--spectra', '/storage/yufe/data/JPST000971/mzml/MicroProt-MEC1-smallscale-lib12x/20201119_MEC1-Vial-1500pg-Eclipse-DIA-01.mzML', '--exclude-range', '-1.5,3.5', '--psms', '20201119_MEC1-Vial-1500pg-Eclipse-DIA-01_rank3.psmpkl', '--peaks', '20201119_MEC1-Vial-1500pg-Eclipse-DIA-01_rank3.peakpkl']
Executing ['/storage/teog/anaconda3_easypqp/bin/easypqp', 'convert', '--max_delta_unimod', '0.02', '--max_delta_ppm', '15.0', '--fragment_types', "['b','y',]", '--enable_unannotated', '--pepxml', '/storage/yufe/results/msfragger_dia_paper/single_cell_1cell_10cells12xLib/msfraggerdiadda/interact-20201119_MEC1-Vial-1500pg-Eclipse-DIA-01_rank4.pep.xml', '--spectra', '/storage/yufe/data/JPST000971/mzml/MicroProt-MEC1-smallscale-lib12x/20201119_MEC1-Vial-1500pg-Eclipse-DIA-01.mzML', '--exclude-range', '-1.5,3.5', '--psms', '20201119_MEC1-Vial-1500pg-Eclipse-DIA-01_rank4.psmpkl', '--peaks', '20201119_MEC1-Vial-1500pg-Eclipse-DIA-01_rank4.peakpkl']
Executing ['/storage/teog/anaconda3_easypqp/bin/easypqp', 'convert', '--max_delta_unimod', '0.02', '--max_delta_ppm', '15.0', '--fragment_types', "['b','y',]", '--enable_unannotated', '--pepxml', '/storage/yufe/results/msfragger_dia_paper/single_cell_1cell_10cells12xLib/msfraggerdiadda/interact-20201119_MEC1-Vial-1500pg-Eclipse-DIA-01_rank5.pep.xml', '--spectra', '/storage/yufe/data/JPST000971/mzml/MicroProt-MEC1-smallscale-lib12x/20201119_MEC1-Vial-1500pg-Eclipse-DIA-01.mzML', '--exclude-range', '-1.5,3.5', '--psms', '20201119_MEC1-Vial-1500pg-Eclipse-DIA-01_rank5.psmpkl', '--peaks', '20201119_MEC1-Vial-1500pg-Eclipse-DIA-01_rank5.peakpkl']
Executing ['/storage/teog/anaconda3_easypqp/bin/easypqp', 'convert', '--max_delta_unimod', '0.02', '--max_delta_ppm', '15.0', '--fragment_types', "['b','y',]", '--enable_unannotated', '--pepxml', '/storage/yufe/results/msfragger_dia_paper/single_cell_1cell_10cells12xLib/msfraggerdiadda/interact-20201119_MEC1-Vial-1500pg-Eclipse-DIA-02_rank1.pep.xml', '--spectra', '/storage/yufe/data/JPST000971/mzml/MicroProt-MEC1-smallscale-lib12x/20201119_MEC1-Vial-1500pg-Eclipse-DIA-02.mzML', '--exclude-range', '-1.5,3.5', '--psms', '20201119_MEC1-Vial-1500pg-Eclipse-DIA-02_rank1.psmpkl', '--peaks', '20201119_MEC1-Vial-1500pg-Eclipse-DIA-02_rank1.peakpkl']
Executing ['/storage/teog/anaconda3_easypqp/bin/easypqp', 'convert', '--max_delta_unimod', '0.02', '--max_delta_ppm', '15.0', '--fragment_types', "['b','y',]", '--enable_unannotated', '--pepxml', '/storage/yufe/results/msfragger_dia_paper/single_cell_1cell_10cells12xLib/msfraggerdiadda/interact-20201119_MEC1-Vial-1500pg-Eclipse-DIA-02_rank2.pep.xml', '--spectra', '/storage/yufe/data/JPST000971/mzml/MicroProt-MEC1-smallscale-lib12x/20201119_MEC1-Vial-1500pg-Eclipse-DIA-02.mzML', '--exclude-range', '-1.5,3.5', '--psms', '20201119_MEC1-Vial-1500pg-Eclipse-DIA-02_rank2.psmpkl', '--peaks', '20201119_MEC1-Vial-1500pg-Eclipse-DIA-02_rank2.peakpkl']
Executing ['/storage/teog/anaconda3_easypqp/bin/easypqp', 'convert', '--max_delta_unimod', '0.02', '--max_delta_ppm', '15.0', '--fragment_types', "['b','y',]", '--enable_unannotated', '--pepxml', '/storage/yufe/results/msfragger_dia_paper/single_cell_1cell_10cells12xLib/msfraggerdiadda/interact-20201119_MEC1-Vial-1500pg-Eclipse-DIA-02_rank3.pep.xml', '--spectra', '/storage/yufe/data/JPST000971/mzml/MicroProt-MEC1-smallscale-lib12x/20201119_MEC1-Vial-1500pg-Eclipse-DIA-02.mzML', '--exclude-range', '-1.5,3.5', '--psms', '20201119_MEC1-Vial-1500pg-Eclipse-DIA-02_rank3.psmpkl', '--peaks', '20201119_MEC1-Vial-1500pg-Eclipse-DIA-02_rank3.peakpkl']
Executing ['/storage/teog/anaconda3_easypqp/bin/easypqp', 'convert', '--max_delta_unimod', '0.02', '--max_delta_ppm', '15.0', '--fragment_types', "['b','y',]", '--enable_unannotated', '--pepxml', '/storage/yufe/results/msfragger_dia_paper/single_cell_1cell_10cells12xLib/msfraggerdiadda/interact-20201119_MEC1-Vial-1500pg-Eclipse-DIA-02_rank4.pep.xml', '--spectra', '/storage/yufe/data/JPST000971/mzml/MicroProt-MEC1-smallscale-lib12x/20201119_MEC1-Vial-1500pg-Eclipse-DIA-02.mzML', '--exclude-range', '-1.5,3.5', '--psms', '20201119_MEC1-Vial-1500pg-Eclipse-DIA-02_rank4.psmpkl', '--peaks', '20201119_MEC1-Vial-1500pg-Eclipse-DIA-02_rank4.peakpkl']
Executing ['/storage/teog/anaconda3_easypqp/bin/easypqp', 'convert', '--max_delta_unimod', '0.02', '--max_delta_ppm', '15.0', '--fragment_types', "['b','y',]", '--enable_unannotated', '--pepxml', '/storage/yufe/results/msfragger_dia_paper/single_cell_1cell_10cells12xLib/msfraggerdiadda/interact-20201119_MEC1-Vial-1500pg-Eclipse-DIA-02_rank5.pep.xml', '--spectra', '/storage/yufe/data/JPST000971/mzml/MicroProt-MEC1-smallscale-lib12x/20201119_MEC1-Vial-1500pg-Eclipse-DIA-02.mzML', '--exclude-range', '-1.5,3.5', '--psms', '20201119_MEC1-Vial-1500pg-Eclipse-DIA-02_rank5.psmpkl', '--peaks', '20201119_MEC1-Vial-1500pg-Eclipse-DIA-02_rank5.peakpkl']
Executing ['/storage/teog/anaconda3_easypqp/bin/easypqp', 'convert', '--max_delta_unimod', '0.02', '--max_delta_ppm', '15.0', '--fragment_types', "['b','y',]", '--enable_unannotated', '--pepxml', '/storage/yufe/results/msfragger_dia_paper/single_cell_1cell_10cells12xLib/msfraggerdiadda/interact-20201119_MEC1-Vial-1500pg-Eclipse-DIA-03_rank1.pep.xml', '--spectra', '/storage/yufe/data/JPST000971/mzml/MicroProt-MEC1-smallscale-lib12x/20201119_MEC1-Vial-1500pg-Eclipse-DIA-03.mzML', '--exclude-range', '-1.5,3.5', '--psms', '20201119_MEC1-Vial-1500pg-Eclipse-DIA-03_rank1.psmpkl', '--peaks', '20201119_MEC1-Vial-1500pg-Eclipse-DIA-03_rank1.peakpkl']
Executing ['/storage/teog/anaconda3_easypqp/bin/easypqp', 'convert', '--max_delta_unimod', '0.02', '--max_delta_ppm', '15.0', '--fragment_types', "['b','y',]", '--enable_unannotated', '--pepxml', '/storage/yufe/results/msfragger_dia_paper/single_cell_1cell_10cells12xLib/msfraggerdiadda/interact-20201119_MEC1-Vial-1500pg-Eclipse-DIA-03_rank2.pep.xml', '--spectra', '/storage/yufe/data/JPST000971/mzml/MicroProt-MEC1-smallscale-lib12x/20201119_MEC1-Vial-1500pg-Eclipse-DIA-03.mzML', '--exclude-range', '-1.5,3.5', '--psms', '20201119_MEC1-Vial-1500pg-Eclipse-DIA-03_rank2.psmpkl', '--peaks', '20201119_MEC1-Vial-1500pg-Eclipse-DIA-03_rank2.peakpkl']
Executing ['/storage/teog/anaconda3_easypqp/bin/easypqp', 'convert', '--max_delta_unimod', '0.02', '--max_delta_ppm', '15.0', '--fragment_types', "['b','y',]", '--enable_unannotated', '--pepxml', '/storage/yufe/results/msfragger_dia_paper/single_cell_1cell_10cells12xLib/msfraggerdiadda/interact-20201119_MEC1-Vial-1500pg-Eclipse-DIA-03_rank3.pep.xml', '--spectra', '/storage/yufe/data/JPST000971/mzml/MicroProt-MEC1-smallscale-lib12x/20201119_MEC1-Vial-1500pg-Eclipse-DIA-03.mzML', '--exclude-range', '-1.5,3.5', '--psms', '20201119_MEC1-Vial-1500pg-Eclipse-DIA-03_rank3.psmpkl', '--peaks', '20201119_MEC1-Vial-1500pg-Eclipse-DIA-03_rank3.peakpkl']
Executing ['/storage/teog/anaconda3_easypqp/bin/easypqp', 'convert', '--max_delta_unimod', '0.02', '--max_delta_ppm', '15.0', '--fragment_types', "['b','y',]", '--enable_unannotated', '--pepxml', '/storage/yufe/results/msfragger_dia_paper/single_cell_1cell_10cells12xLib/msfraggerdiadda/interact-20201119_MEC1-Vial-1500pg-Eclipse-DIA-03_rank4.pep.xml', '--spectra', '/storage/yufe/data/JPST000971/mzml/MicroProt-MEC1-smallscale-lib12x/20201119_MEC1-Vial-1500pg-Eclipse-DIA-03.mzML', '--exclude-range', '-1.5,3.5', '--psms', '20201119_MEC1-Vial-1500pg-Eclipse-DIA-03_rank4.psmpkl', '--peaks', '20201119_MEC1-Vial-1500pg-Eclipse-DIA-03_rank4.peakpkl']
Executing ['/storage/teog/anaconda3_easypqp/bin/easypqp', 'convert', '--max_delta_unimod', '0.02', '--max_delta_ppm', '15.0', '--fragment_types', "['b','y',]", '--enable_unannotated', '--pepxml', '/storage/yufe/results/msfragger_dia_paper/single_cell_1cell_10cells12xLib/msfraggerdiadda/interact-20201119_MEC1-Vial-1500pg-Eclipse-DIA-03_rank5.pep.xml', '--spectra', '/storage/yufe/data/JPST000971/mzml/MicroProt-MEC1-smallscale-lib12x/20201119_MEC1-Vial-1500pg-Eclipse-DIA-03.mzML', '--exclude-range', '-1.5,3.5', '--psms', '20201119_MEC1-Vial-1500pg-Eclipse-DIA-03_rank5.psmpkl', '--peaks', '20201119_MEC1-Vial-1500pg-Eclipse-DIA-03_rank5.peakpkl']
Info: There are psm.tsv and peptide.tsv. Will ignore --psm_fdr_threshold, --peptide_fdr_threshold, --protein_fdr_threshold, --pi0_lambda, --proteotypic, and --no-proteotypic.
Info: Reading file /storage/yufe/results/msfragger_dia_paper/single_cell_1cell_10cells12xLib/msfraggerdiadda/20201119_MEC1-Vial-1500pg-Eclipse-DDA-01.psmpkl.
Info: Reading file /storage/yufe/results/msfragger_dia_paper/single_cell_1cell_10cells12xLib/msfraggerdiadda/20201119_MEC1-Vial-1500pg-Eclipse-DDA-02.psmpkl.
Info: Reading file /storage/yufe/results/msfragger_dia_paper/single_cell_1cell_10cells12xLib/msfraggerdiadda/20201119_MEC1-Vial-1500pg-Eclipse-DDA-03.psmpkl.
Info: Reading file /storage/yufe/results/msfragger_dia_paper/single_cell_1cell_10cells12xLib/msfraggerdiadda/20201112_MEC1-MF-1cell-Eclipse-DIA-01_rank1.psmpkl.
Info: Reading file /storage/yufe/results/msfragger_dia_paper/single_cell_1cell_10cells12xLib/msfraggerdiadda/20201112_MEC1-MF-1cell-Eclipse-DIA-01_rank2.psmpkl.
Info: Reading file /storage/yufe/results/msfragger_dia_paper/single_cell_1cell_10cells12xLib/msfraggerdiadda/20201112_MEC1-MF-1cell-Eclipse-DIA-01_rank3.psmpkl.
Info: Reading file /storage/yufe/results/msfragger_dia_paper/single_cell_1cell_10cells12xLib/msfraggerdiadda/20201112_MEC1-MF-1cell-Eclipse-DIA-01_rank4.psmpkl.
Info: Reading file /storage/yufe/results/msfragger_dia_paper/single_cell_1cell_10cells12xLib/msfraggerdiadda/20201112_MEC1-MF-1cell-Eclipse-DIA-01_rank5.psmpkl.
Info: Reading file /storage/yufe/results/msfragger_dia_paper/single_cell_1cell_10cells12xLib/msfraggerdiadda/20201112_MEC1-MF-1cell-Eclipse-DIA-02_rank1.psmpkl.
Info: Reading file /storage/yufe/results/msfragger_dia_paper/single_cell_1cell_10cells12xLib/msfraggerdiadda/20201112_MEC1-MF-1cell-Eclipse-DIA-02_rank2.psmpkl.
Info: Reading file /storage/yufe/results/msfragger_dia_paper/single_cell_1cell_10cells12xLib/msfraggerdiadda/20201112_MEC1-MF-1cell-Eclipse-DIA-02_rank3.psmpkl.
Info: Reading file /storage/yufe/results/msfragger_dia_paper/single_cell_1cell_10cells12xLib/msfraggerdiadda/20201112_MEC1-MF-1cell-Eclipse-DIA-02_rank4.psmpkl.
Info: Reading file /storage/yufe/results/msfragger_dia_paper/single_cell_1cell_10cells12xLib/msfraggerdiadda/20201112_MEC1-MF-1cell-Eclipse-DIA-02_rank5.psmpkl.
Info: Reading file /storage/yufe/results/msfragger_dia_paper/single_cell_1cell_10cells12xLib/msfraggerdiadda/20201112_MEC1-MF-1cell-Eclipse-DIA-03_rank1.psmpkl.
Info: Reading file /storage/yufe/results/msfragger_dia_paper/single_cell_1cell_10cells12xLib/msfraggerdiadda/20201112_MEC1-MF-1cell-Eclipse-DIA-03_rank2.psmpkl.
Info: Reading file /storage/yufe/results/msfragger_dia_paper/single_cell_1cell_10cells12xLib/msfraggerdiadda/20201112_MEC1-MF-1cell-Eclipse-DIA-03_rank3.psmpkl.
Info: Reading file /storage/yufe/results/msfragger_dia_paper/single_cell_1cell_10cells12xLib/msfraggerdiadda/20201112_MEC1-MF-1cell-Eclipse-DIA-03_rank4.psmpkl.
Info: Reading file /storage/yufe/results/msfragger_dia_paper/single_cell_1cell_10cells12xLib/msfraggerdiadda/20201112_MEC1-MF-1cell-Eclipse-DIA-03_rank5.psmpkl.
Info: Reading file /storage/yufe/results/msfragger_dia_paper/single_cell_1cell_10cells12xLib/msfraggerdiadda/20201106_MEC1-MF-10cells-Eclipse-DIA-01_rank1.psmpkl.
Info: Reading file /storage/yufe/results/msfragger_dia_paper/single_cell_1cell_10cells12xLib/msfraggerdiadda/20201106_MEC1-MF-10cells-Eclipse-DIA-01_rank2.psmpkl.
Info: Reading file /storage/yufe/results/msfragger_dia_paper/single_cell_1cell_10cells12xLib/msfraggerdiadda/20201106_MEC1-MF-10cells-Eclipse-DIA-01_rank3.psmpkl.
Info: Reading file /storage/yufe/results/msfragger_dia_paper/single_cell_1cell_10cells12xLib/msfraggerdiadda/20201106_MEC1-MF-10cells-Eclipse-DIA-01_rank4.psmpkl.
Info: Reading file /storage/yufe/results/msfragger_dia_paper/single_cell_1cell_10cells12xLib/msfraggerdiadda/20201106_MEC1-MF-10cells-Eclipse-DIA-01_rank5.psmpkl.
Info: Reading file /storage/yufe/results/msfragger_dia_paper/single_cell_1cell_10cells12xLib/msfraggerdiadda/20201106_MEC1-MF-10cells-Eclipse-DIA-02_rank1.psmpkl.
Info: Reading file /storage/yufe/results/msfragger_dia_paper/single_cell_1cell_10cells12xLib/msfraggerdiadda/20201106_MEC1-MF-10cells-Eclipse-DIA-02_rank2.psmpkl.
Info: Reading file /storage/yufe/results/msfragger_dia_paper/single_cell_1cell_10cells12xLib/msfraggerdiadda/20201106_MEC1-MF-10cells-Eclipse-DIA-02_rank3.psmpkl.
Info: Reading file /storage/yufe/results/msfragger_dia_paper/single_cell_1cell_10cells12xLib/msfraggerdiadda/20201106_MEC1-MF-10cells-Eclipse-DIA-02_rank4.psmpkl.
Info: Reading file /storage/yufe/results/msfragger_dia_paper/single_cell_1cell_10cells12xLib/msfraggerdiadda/20201106_MEC1-MF-10cells-Eclipse-DIA-02_rank5.psmpkl.
Info: Reading file /storage/yufe/results/msfragger_dia_paper/single_cell_1cell_10cells12xLib/msfraggerdiadda/20201106_MEC1-MF-10cells-Eclipse-DIA-03_rank1.psmpkl.
Info: Reading file /storage/yufe/results/msfragger_dia_paper/single_cell_1cell_10cells12xLib/msfraggerdiadda/20201106_MEC1-MF-10cells-Eclipse-DIA-03_rank2.psmpkl.
Info: Reading file /storage/yufe/results/msfragger_dia_paper/single_cell_1cell_10cells12xLib/msfraggerdiadda/20201106_MEC1-MF-10cells-Eclipse-DIA-03_rank3.psmpkl.
Info: Reading file /storage/yufe/results/msfragger_dia_paper/single_cell_1cell_10cells12xLib/msfraggerdiadda/20201106_MEC1-MF-10cells-Eclipse-DIA-03_rank4.psmpkl.
Info: Reading file /storage/yufe/results/msfragger_dia_paper/single_cell_1cell_10cells12xLib/msfraggerdiadda/20201106_MEC1-MF-10cells-Eclipse-DIA-03_rank5.psmpkl.
Info: Reading file /storage/yufe/results/msfragger_dia_paper/single_cell_1cell_10cells12xLib/msfraggerdiadda/20201112_MEC1-MF-10cells-Eclipse-DIA-01_rank1.psmpkl.
Info: Reading file /storage/yufe/results/msfragger_dia_paper/single_cell_1cell_10cells12xLib/msfraggerdiadda/20201112_MEC1-MF-10cells-Eclipse-DIA-01_rank2.psmpkl.
Info: Reading file /storage/yufe/results/msfragger_dia_paper/single_cell_1cell_10cells12xLib/msfraggerdiadda/20201112_MEC1-MF-10cells-Eclipse-DIA-01_rank3.psmpkl.
Info: Reading file /storage/yufe/results/msfragger_dia_paper/single_cell_1cell_10cells12xLib/msfraggerdiadda/20201112_MEC1-MF-10cells-Eclipse-DIA-01_rank4.psmpkl.
Info: Reading file /storage/yufe/results/msfragger_dia_paper/single_cell_1cell_10cells12xLib/msfraggerdiadda/20201112_MEC1-MF-10cells-Eclipse-DIA-01_rank5.psmpkl.
Info: Reading file /storage/yufe/results/msfragger_dia_paper/single_cell_1cell_10cells12xLib/msfraggerdiadda/20201112_MEC1-MF-10cells-Eclipse-DIA-02_rank1.psmpkl.
Info: Reading file /storage/yufe/results/msfragger_dia_paper/single_cell_1cell_10cells12xLib/msfraggerdiadda/20201112_MEC1-MF-10cells-Eclipse-DIA-02_rank2.psmpkl.
Info: Reading file /storage/yufe/results/msfragger_dia_paper/single_cell_1cell_10cells12xLib/msfraggerdiadda/20201112_MEC1-MF-10cells-Eclipse-DIA-02_rank3.psmpkl.
Info: Reading file /storage/yufe/results/msfragger_dia_paper/single_cell_1cell_10cells12xLib/msfraggerdiadda/20201112_MEC1-MF-10cells-Eclipse-DIA-02_rank4.psmpkl.
Info: Reading file /storage/yufe/results/msfragger_dia_paper/single_cell_1cell_10cells12xLib/msfraggerdiadda/20201112_MEC1-MF-10cells-Eclipse-DIA-02_rank5.psmpkl.
Info: Reading file /storage/yufe/results/msfragger_dia_paper/single_cell_1cell_10cells12xLib/msfraggerdiadda/20201112_MEC1-MF-10cells-Eclipse-DIA-03_rank1.psmpkl.
Info: Reading file /storage/yufe/results/msfragger_dia_paper/single_cell_1cell_10cells12xLib/msfraggerdiadda/20201112_MEC1-MF-10cells-Eclipse-DIA-03_rank2.psmpkl.
Info: Reading file /storage/yufe/results/msfragger_dia_paper/single_cell_1cell_10cells12xLib/msfraggerdiadda/20201112_MEC1-MF-10cells-Eclipse-DIA-03_rank3.psmpkl.
Info: Reading file /storage/yufe/results/msfragger_dia_paper/single_cell_1cell_10cells12xLib/msfraggerdiadda/20201112_MEC1-MF-10cells-Eclipse-DIA-03_rank4.psmpkl.
Info: Reading file /storage/yufe/results/msfragger_dia_paper/single_cell_1cell_10cells12xLib/msfraggerdiadda/20201112_MEC1-MF-10cells-Eclipse-DIA-03_rank5.psmpkl.
Info: Reading file /storage/yufe/results/msfragger_dia_paper/single_cell_1cell_10cells12xLib/msfraggerdiadda/20201119_MEC1-Vial-1500pg-Eclipse-DIA-01_rank1.psmpkl.
Info: Reading file /storage/yufe/results/msfragger_dia_paper/single_cell_1cell_10cells12xLib/msfraggerdiadda/20201119_MEC1-Vial-1500pg-Eclipse-DIA-01_rank2.psmpkl.
Info: Reading file /storage/yufe/results/msfragger_dia_paper/single_cell_1cell_10cells12xLib/msfraggerdiadda/20201119_MEC1-Vial-1500pg-Eclipse-DIA-01_rank3.psmpkl.
Info: Reading file /storage/yufe/results/msfragger_dia_paper/single_cell_1cell_10cells12xLib/msfraggerdiadda/20201119_MEC1-Vial-1500pg-Eclipse-DIA-01_rank4.psmpkl.
Info: Reading file /storage/yufe/results/msfragger_dia_paper/single_cell_1cell_10cells12xLib/msfraggerdiadda/20201119_MEC1-Vial-1500pg-Eclipse-DIA-01_rank5.psmpkl.
Info: Reading file /storage/yufe/results/msfragger_dia_paper/single_cell_1cell_10cells12xLib/msfraggerdiadda/20201119_MEC1-Vial-1500pg-Eclipse-DIA-02_rank1.psmpkl.
Info: Reading file /storage/yufe/results/msfragger_dia_paper/single_cell_1cell_10cells12xLib/msfraggerdiadda/20201119_MEC1-Vial-1500pg-Eclipse-DIA-02_rank2.psmpkl.
Info: Reading file /storage/yufe/results/msfragger_dia_paper/single_cell_1cell_10cells12xLib/msfraggerdiadda/20201119_MEC1-Vial-1500pg-Eclipse-DIA-02_rank3.psmpkl.
Info: Reading file /storage/yufe/results/msfragger_dia_paper/single_cell_1cell_10cells12xLib/msfraggerdiadda/20201119_MEC1-Vial-1500pg-Eclipse-DIA-02_rank4.psmpkl.
Info: Reading file /storage/yufe/results/msfragger_dia_paper/single_cell_1cell_10cells12xLib/msfraggerdiadda/20201119_MEC1-Vial-1500pg-Eclipse-DIA-02_rank5.psmpkl.
Info: Reading file /storage/yufe/results/msfragger_dia_paper/single_cell_1cell_10cells12xLib/msfraggerdiadda/20201119_MEC1-Vial-1500pg-Eclipse-DIA-03_rank1.psmpkl.
Info: Reading file /storage/yufe/results/msfragger_dia_paper/single_cell_1cell_10cells12xLib/msfraggerdiadda/20201119_MEC1-Vial-1500pg-Eclipse-DIA-03_rank2.psmpkl.
Info: Reading file /storage/yufe/results/msfragger_dia_paper/single_cell_1cell_10cells12xLib/msfraggerdiadda/20201119_MEC1-Vial-1500pg-Eclipse-DIA-03_rank3.psmpkl.
Info: Reading file /storage/yufe/results/msfragger_dia_paper/single_cell_1cell_10cells12xLib/msfraggerdiadda/20201119_MEC1-Vial-1500pg-Eclipse-DIA-03_rank4.psmpkl.
Info: Reading file /storage/yufe/results/msfragger_dia_paper/single_cell_1cell_10cells12xLib/msfraggerdiadda/20201119_MEC1-Vial-1500pg-Eclipse-DIA-03_rank5.psmpkl.
Info: 82627 redundant PSMs identified after filtering with /storage/yufe/results/msfragger_dia_paper/single_cell_1cell_10cells12xLib/msfraggerdiadda/psm.tsv and /storage/yufe/results/msfragger_dia_paper/single_cell_1cell_10cells12xLib/msfraggerdiadda/peptide.tsv
                                   base_name  modified_peptide
0    20201106_MEC1-MF-10cells-Eclipse-DIA-01              2796
1    20201106_MEC1-MF-10cells-Eclipse-DIA-02              2784
2    20201106_MEC1-MF-10cells-Eclipse-DIA-03              3613
3    20201112_MEC1-MF-10cells-Eclipse-DIA-01              3245
4    20201112_MEC1-MF-10cells-Eclipse-DIA-02              3939
5    20201112_MEC1-MF-10cells-Eclipse-DIA-03              1929
6      20201112_MEC1-MF-1cell-Eclipse-DIA-01               689
7      20201112_MEC1-MF-1cell-Eclipse-DIA-02              1159
8      20201112_MEC1-MF-1cell-Eclipse-DIA-03              1897
9   20201119_MEC1-Vial-1500pg-Eclipse-DDA-01              9879
10  20201119_MEC1-Vial-1500pg-Eclipse-DDA-02             10070
11  20201119_MEC1-Vial-1500pg-Eclipse-DDA-03              9292
12  20201119_MEC1-Vial-1500pg-Eclipse-DIA-01              4377
13  20201119_MEC1-Vial-1500pg-Eclipse-DIA-02              4278
14  20201119_MEC1-Vial-1500pg-Eclipse-DIA-03              4322
Info: easypqp_rt_alignment_20201106_MEC1-MF-10cells-Eclipse-DIA-01; Peptide overlap between run and reference: 1786.
Info: easypqp_rt_alignment_20201106_MEC1-MF-10cells-Eclipse-DIA-01; Lowess fraction used: 0.01.
Info: easypqp_rt_alignment_20201106_MEC1-MF-10cells-Eclipse-DIA-02; Peptide overlap between run and reference: 1829.
Info: easypqp_rt_alignment_20201106_MEC1-MF-10cells-Eclipse-DIA-02; Lowess fraction used: 0.01.
Info: easypqp_rt_alignment_20201106_MEC1-MF-10cells-Eclipse-DIA-03; Peptide overlap between run and reference: 1932.
Info: easypqp_rt_alignment_20201106_MEC1-MF-10cells-Eclipse-DIA-03; Lowess fraction used: 0.02.
Info: easypqp_rt_alignment_20201112_MEC1-MF-10cells-Eclipse-DIA-01; Peptide overlap between run and reference: 2259.
Info: easypqp_rt_alignment_20201112_MEC1-MF-10cells-Eclipse-DIA-01; Lowess fraction used: 0.02.
Info: easypqp_rt_alignment_20201112_MEC1-MF-10cells-Eclipse-DIA-02; Peptide overlap between run and reference: 2726.
Info: easypqp_rt_alignment_20201112_MEC1-MF-10cells-Eclipse-DIA-02; Lowess fraction used: 0.01.
Info: easypqp_rt_alignment_20201112_MEC1-MF-10cells-Eclipse-DIA-03; Peptide overlap between run and reference: 1365.
Info: easypqp_rt_alignment_20201112_MEC1-MF-10cells-Eclipse-DIA-03; Lowess fraction used: 0.01.
Info: easypqp_rt_alignment_20201112_MEC1-MF-1cell-Eclipse-DIA-01; Peptide overlap between run and reference: 426.
Info: easypqp_rt_alignment_20201112_MEC1-MF-1cell-Eclipse-DIA-01; Lowess fraction used: 0.01.
Info: easypqp_rt_alignment_20201112_MEC1-MF-1cell-Eclipse-DIA-02; Peptide overlap between run and reference: 544.
Info: easypqp_rt_alignment_20201112_MEC1-MF-1cell-Eclipse-DIA-02; Lowess fraction used: 0.04.
Info: easypqp_rt_alignment_20201112_MEC1-MF-1cell-Eclipse-DIA-03; Peptide overlap between run and reference: 1115.
Info: easypqp_rt_alignment_20201112_MEC1-MF-1cell-Eclipse-DIA-03; Lowess fraction used: 0.01.
Info: easypqp_rt_alignment_20201119_MEC1-Vial-1500pg-Eclipse-DDA-01; Peptide overlap between run and reference: 8878.
Info: easypqp_rt_alignment_20201119_MEC1-Vial-1500pg-Eclipse-DDA-01; Lowess fraction used: 0.01.
Info: easypqp_rt_alignment_20201119_MEC1-Vial-1500pg-Eclipse-DDA-02; Peptide overlap between run and reference: 10070.
Info: easypqp_rt_alignment_20201119_MEC1-Vial-1500pg-Eclipse-DDA-02; Lowess fraction used: 0.08.
Info: easypqp_rt_alignment_20201119_MEC1-Vial-1500pg-Eclipse-DDA-03; Peptide overlap between run and reference: 8506.
Info: easypqp_rt_alignment_20201119_MEC1-Vial-1500pg-Eclipse-DDA-03; Lowess fraction used: 0.02.
Info: easypqp_rt_alignment_20201119_MEC1-Vial-1500pg-Eclipse-DIA-01; Peptide overlap between run and reference: 4024.
Info: easypqp_rt_alignment_20201119_MEC1-Vial-1500pg-Eclipse-DIA-01; Lowess fraction used: 0.01.
Info: easypqp_rt_alignment_20201119_MEC1-Vial-1500pg-Eclipse-DIA-02; Peptide overlap between run and reference: 3971.
Info: easypqp_rt_alignment_20201119_MEC1-Vial-1500pg-Eclipse-DIA-02; Lowess fraction used: 0.01.
Info: easypqp_rt_alignment_20201119_MEC1-Vial-1500pg-Eclipse-DIA-03; Peptide overlap between run and reference: 4000.
Info: easypqp_rt_alignment_20201119_MEC1-Vial-1500pg-Eclipse-DIA-03; Lowess fraction used: 0.02.
Info: Parsing file /storage/yufe/results/msfragger_dia_paper/single_cell_1cell_10cells12xLib/msfraggerdiadda/20201119_MEC1-Vial-1500pg-Eclipse-DDA-01.peakpkl.
Info: Parsing file /storage/yufe/results/msfragger_dia_paper/single_cell_1cell_10cells12xLib/msfraggerdiadda/20201119_MEC1-Vial-1500pg-Eclipse-DDA-02.peakpkl.
Info: Parsing file /storage/yufe/results/msfragger_dia_paper/single_cell_1cell_10cells12xLib/msfraggerdiadda/20201119_MEC1-Vial-1500pg-Eclipse-DDA-03.peakpkl.
Info: Parsing file /storage/yufe/results/msfragger_dia_paper/single_cell_1cell_10cells12xLib/msfraggerdiadda/20201112_MEC1-MF-1cell-Eclipse-DIA-01_rank1.peakpkl.
Info: Parsing file /storage/yufe/results/msfragger_dia_paper/single_cell_1cell_10cells12xLib/msfraggerdiadda/20201112_MEC1-MF-1cell-Eclipse-DIA-01_rank2.peakpkl.
Info: Parsing file /storage/yufe/results/msfragger_dia_paper/single_cell_1cell_10cells12xLib/msfraggerdiadda/20201112_MEC1-MF-1cell-Eclipse-DIA-01_rank3.peakpkl.
Info: Parsing file /storage/yufe/results/msfragger_dia_paper/single_cell_1cell_10cells12xLib/msfraggerdiadda/20201112_MEC1-MF-1cell-Eclipse-DIA-01_rank4.peakpkl.
Info: Parsing file /storage/yufe/results/msfragger_dia_paper/single_cell_1cell_10cells12xLib/msfraggerdiadda/20201112_MEC1-MF-1cell-Eclipse-DIA-01_rank5.peakpkl.
Info: Parsing file /storage/yufe/results/msfragger_dia_paper/single_cell_1cell_10cells12xLib/msfraggerdiadda/20201112_MEC1-MF-1cell-Eclipse-DIA-02_rank1.peakpkl.
Info: Parsing file /storage/yufe/results/msfragger_dia_paper/single_cell_1cell_10cells12xLib/msfraggerdiadda/20201112_MEC1-MF-1cell-Eclipse-DIA-02_rank2.peakpkl.
Info: Parsing file /storage/yufe/results/msfragger_dia_paper/single_cell_1cell_10cells12xLib/msfraggerdiadda/20201112_MEC1-MF-1cell-Eclipse-DIA-02_rank3.peakpkl.
Info: Parsing file /storage/yufe/results/msfragger_dia_paper/single_cell_1cell_10cells12xLib/msfraggerdiadda/20201112_MEC1-MF-1cell-Eclipse-DIA-02_rank4.peakpkl.
Info: Parsing file /storage/yufe/results/msfragger_dia_paper/single_cell_1cell_10cells12xLib/msfraggerdiadda/20201112_MEC1-MF-1cell-Eclipse-DIA-02_rank5.peakpkl.
Info: Parsing file /storage/yufe/results/msfragger_dia_paper/single_cell_1cell_10cells12xLib/msfraggerdiadda/20201112_MEC1-MF-1cell-Eclipse-DIA-03_rank1.peakpkl.
Info: Parsing file /storage/yufe/results/msfragger_dia_paper/single_cell_1cell_10cells12xLib/msfraggerdiadda/20201112_MEC1-MF-1cell-Eclipse-DIA-03_rank2.peakpkl.
Info: Parsing file /storage/yufe/results/msfragger_dia_paper/single_cell_1cell_10cells12xLib/msfraggerdiadda/20201112_MEC1-MF-1cell-Eclipse-DIA-03_rank3.peakpkl.
Info: Parsing file /storage/yufe/results/msfragger_dia_paper/single_cell_1cell_10cells12xLib/msfraggerdiadda/20201112_MEC1-MF-1cell-Eclipse-DIA-03_rank4.peakpkl.
Info: Parsing file /storage/yufe/results/msfragger_dia_paper/single_cell_1cell_10cells12xLib/msfraggerdiadda/20201112_MEC1-MF-1cell-Eclipse-DIA-03_rank5.peakpkl.
Info: Parsing file /storage/yufe/results/msfragger_dia_paper/single_cell_1cell_10cells12xLib/msfraggerdiadda/20201106_MEC1-MF-10cells-Eclipse-DIA-01_rank1.peakpkl.
Info: Parsing file /storage/yufe/results/msfragger_dia_paper/single_cell_1cell_10cells12xLib/msfraggerdiadda/20201106_MEC1-MF-10cells-Eclipse-DIA-01_rank2.peakpkl.
Info: Parsing file /storage/yufe/results/msfragger_dia_paper/single_cell_1cell_10cells12xLib/msfraggerdiadda/20201106_MEC1-MF-10cells-Eclipse-DIA-01_rank3.peakpkl.
Info: Parsing file /storage/yufe/results/msfragger_dia_paper/single_cell_1cell_10cells12xLib/msfraggerdiadda/20201106_MEC1-MF-10cells-Eclipse-DIA-01_rank4.peakpkl.
Info: Parsing file /storage/yufe/results/msfragger_dia_paper/single_cell_1cell_10cells12xLib/msfraggerdiadda/20201106_MEC1-MF-10cells-Eclipse-DIA-01_rank5.peakpkl.
Info: Parsing file /storage/yufe/results/msfragger_dia_paper/single_cell_1cell_10cells12xLib/msfraggerdiadda/20201106_MEC1-MF-10cells-Eclipse-DIA-02_rank1.peakpkl.
Info: Parsing file /storage/yufe/results/msfragger_dia_paper/single_cell_1cell_10cells12xLib/msfraggerdiadda/20201106_MEC1-MF-10cells-Eclipse-DIA-02_rank2.peakpkl.
Info: Parsing file /storage/yufe/results/msfragger_dia_paper/single_cell_1cell_10cells12xLib/msfraggerdiadda/20201106_MEC1-MF-10cells-Eclipse-DIA-02_rank3.peakpkl.
Info: Parsing file /storage/yufe/results/msfragger_dia_paper/single_cell_1cell_10cells12xLib/msfraggerdiadda/20201106_MEC1-MF-10cells-Eclipse-DIA-02_rank4.peakpkl.
Info: Parsing file /storage/yufe/results/msfragger_dia_paper/single_cell_1cell_10cells12xLib/msfraggerdiadda/20201106_MEC1-MF-10cells-Eclipse-DIA-02_rank5.peakpkl.
Info: Parsing file /storage/yufe/results/msfragger_dia_paper/single_cell_1cell_10cells12xLib/msfraggerdiadda/20201106_MEC1-MF-10cells-Eclipse-DIA-03_rank1.peakpkl.
Info: Parsing file /storage/yufe/results/msfragger_dia_paper/single_cell_1cell_10cells12xLib/msfraggerdiadda/20201106_MEC1-MF-10cells-Eclipse-DIA-03_rank2.peakpkl.
Info: Parsing file /storage/yufe/results/msfragger_dia_paper/single_cell_1cell_10cells12xLib/msfraggerdiadda/20201106_MEC1-MF-10cells-Eclipse-DIA-03_rank3.peakpkl.
Info: Parsing file /storage/yufe/results/msfragger_dia_paper/single_cell_1cell_10cells12xLib/msfraggerdiadda/20201106_MEC1-MF-10cells-Eclipse-DIA-03_rank4.peakpkl.
Info: Parsing file /storage/yufe/results/msfragger_dia_paper/single_cell_1cell_10cells12xLib/msfraggerdiadda/20201106_MEC1-MF-10cells-Eclipse-DIA-03_rank5.peakpkl.
Info: Parsing file /storage/yufe/results/msfragger_dia_paper/single_cell_1cell_10cells12xLib/msfraggerdiadda/20201112_MEC1-MF-10cells-Eclipse-DIA-01_rank1.peakpkl.
Info: Parsing file /storage/yufe/results/msfragger_dia_paper/single_cell_1cell_10cells12xLib/msfraggerdiadda/20201112_MEC1-MF-10cells-Eclipse-DIA-01_rank2.peakpkl.
Info: Parsing file /storage/yufe/results/msfragger_dia_paper/single_cell_1cell_10cells12xLib/msfraggerdiadda/20201112_MEC1-MF-10cells-Eclipse-DIA-01_rank3.peakpkl.
Info: Parsing file /storage/yufe/results/msfragger_dia_paper/single_cell_1cell_10cells12xLib/msfraggerdiadda/20201112_MEC1-MF-10cells-Eclipse-DIA-01_rank4.peakpkl.
Info: Parsing file /storage/yufe/results/msfragger_dia_paper/single_cell_1cell_10cells12xLib/msfraggerdiadda/20201112_MEC1-MF-10cells-Eclipse-DIA-01_rank5.peakpkl.
Info: Parsing file /storage/yufe/results/msfragger_dia_paper/single_cell_1cell_10cells12xLib/msfraggerdiadda/20201112_MEC1-MF-10cells-Eclipse-DIA-02_rank1.peakpkl.
Info: Parsing file /storage/yufe/results/msfragger_dia_paper/single_cell_1cell_10cells12xLib/msfraggerdiadda/20201112_MEC1-MF-10cells-Eclipse-DIA-02_rank2.peakpkl.
Info: Parsing file /storage/yufe/results/msfragger_dia_paper/single_cell_1cell_10cells12xLib/msfraggerdiadda/20201112_MEC1-MF-10cells-Eclipse-DIA-02_rank3.peakpkl.
Info: Parsing file /storage/yufe/results/msfragger_dia_paper/single_cell_1cell_10cells12xLib/msfraggerdiadda/20201112_MEC1-MF-10cells-Eclipse-DIA-02_rank4.peakpkl.
Info: Parsing file /storage/yufe/results/msfragger_dia_paper/single_cell_1cell_10cells12xLib/msfraggerdiadda/20201112_MEC1-MF-10cells-Eclipse-DIA-02_rank5.peakpkl.
Info: Parsing file /storage/yufe/results/msfragger_dia_paper/single_cell_1cell_10cells12xLib/msfraggerdiadda/20201112_MEC1-MF-10cells-Eclipse-DIA-03_rank1.peakpkl.
Info: Parsing file /storage/yufe/results/msfragger_dia_paper/single_cell_1cell_10cells12xLib/msfraggerdiadda/20201112_MEC1-MF-10cells-Eclipse-DIA-03_rank2.peakpkl.
Info: Parsing file /storage/yufe/results/msfragger_dia_paper/single_cell_1cell_10cells12xLib/msfraggerdiadda/20201112_MEC1-MF-10cells-Eclipse-DIA-03_rank3.peakpkl.
Info: Parsing file /storage/yufe/results/msfragger_dia_paper/single_cell_1cell_10cells12xLib/msfraggerdiadda/20201112_MEC1-MF-10cells-Eclipse-DIA-03_rank4.peakpkl.
Info: Parsing file /storage/yufe/results/msfragger_dia_paper/single_cell_1cell_10cells12xLib/msfraggerdiadda/20201112_MEC1-MF-10cells-Eclipse-DIA-03_rank5.peakpkl.
Info: Parsing file /storage/yufe/results/msfragger_dia_paper/single_cell_1cell_10cells12xLib/msfraggerdiadda/20201119_MEC1-Vial-1500pg-Eclipse-DIA-01_rank1.peakpkl.
Info: Parsing file /storage/yufe/results/msfragger_dia_paper/single_cell_1cell_10cells12xLib/msfraggerdiadda/20201119_MEC1-Vial-1500pg-Eclipse-DIA-01_rank2.peakpkl.
Info: Parsing file /storage/yufe/results/msfragger_dia_paper/single_cell_1cell_10cells12xLib/msfraggerdiadda/20201119_MEC1-Vial-1500pg-Eclipse-DIA-01_rank3.peakpkl.
Info: Parsing file /storage/yufe/results/msfragger_dia_paper/single_cell_1cell_10cells12xLib/msfraggerdiadda/20201119_MEC1-Vial-1500pg-Eclipse-DIA-01_rank4.peakpkl.
Info: Parsing file /storage/yufe/results/msfragger_dia_paper/single_cell_1cell_10cells12xLib/msfraggerdiadda/20201119_MEC1-Vial-1500pg-Eclipse-DIA-01_rank5.peakpkl.
Info: Parsing file /storage/yufe/results/msfragger_dia_paper/single_cell_1cell_10cells12xLib/msfraggerdiadda/20201119_MEC1-Vial-1500pg-Eclipse-DIA-02_rank1.peakpkl.
Info: Parsing file /storage/yufe/results/msfragger_dia_paper/single_cell_1cell_10cells12xLib/msfraggerdiadda/20201119_MEC1-Vial-1500pg-Eclipse-DIA-02_rank2.peakpkl.
Info: Parsing file /storage/yufe/results/msfragger_dia_paper/single_cell_1cell_10cells12xLib/msfraggerdiadda/20201119_MEC1-Vial-1500pg-Eclipse-DIA-02_rank3.peakpkl.
Info: Parsing file /storage/yufe/results/msfragger_dia_paper/single_cell_1cell_10cells12xLib/msfraggerdiadda/20201119_MEC1-Vial-1500pg-Eclipse-DIA-02_rank4.peakpkl.
Info: Parsing file /storage/yufe/results/msfragger_dia_paper/single_cell_1cell_10cells12xLib/msfraggerdiadda/20201119_MEC1-Vial-1500pg-Eclipse-DIA-02_rank5.peakpkl.
Info: Parsing file /storage/yufe/results/msfragger_dia_paper/single_cell_1cell_10cells12xLib/msfraggerdiadda/20201119_MEC1-Vial-1500pg-Eclipse-DIA-03_rank1.peakpkl.
Info: Parsing file /storage/yufe/results/msfragger_dia_paper/single_cell_1cell_10cells12xLib/msfraggerdiadda/20201119_MEC1-Vial-1500pg-Eclipse-DIA-03_rank2.peakpkl.
Info: Parsing file /storage/yufe/results/msfragger_dia_paper/single_cell_1cell_10cells12xLib/msfraggerdiadda/20201119_MEC1-Vial-1500pg-Eclipse-DIA-03_rank3.peakpkl.
Info: Parsing file /storage/yufe/results/msfragger_dia_paper/single_cell_1cell_10cells12xLib/msfraggerdiadda/20201119_MEC1-Vial-1500pg-Eclipse-DIA-03_rank4.peakpkl.
Info: Parsing file /storage/yufe/results/msfragger_dia_paper/single_cell_1cell_10cells12xLib/msfraggerdiadda/20201119_MEC1-Vial-1500pg-Eclipse-DIA-03_rank5.peakpkl.
Info: Library successfully generated.
Done generating spectral library
2022-08-21 13:04:06,556:INFO:took 0:20:49.036354
Process 'SpecLibGen' finished, exit code: 0
DIA-NN [Work dir: /storage/yufe/results/msfragger_dia_paper/single_cell_1cell_10cells12xLib/msfraggerdiadda]
/storage/yufe/tools/FragPipe-18.0/fragpipe/tools/diann/1.8.1/linux/diann-1.8.1 --lib library.tsv --threads 56 --verbose 1 --out diann-output.tsv --qvalue 0.01 --matrix-spec-q 0.01 --matrices --no-prot-inf --smart-profiling --no-quant-files --peak-center --no-ifs-removal --predictor --dl-no-rt --dl-no-im --strip-unknown-mods --cfg /storage/yufe/results/msfragger_dia_paper/single_cell_1cell_10cells12xLib/msfraggerdiadda/filelist_diann.txt
DIA-NN 1.8.1 (Data-Independent Acquisition by Neural Networks)
Compiled on Apr 15 2022 08:45:18
Current date and time: Sun Aug 21 13:04:06 2022
Logical CPU cores: 56
Thread number set to 56
Output will be filtered at 0.01 FDR
Protein x sample matrices will be also filtered using run-specific protein q-value
Precursor/protein x samples expression level matrices will be saved along with the main report
Protein inference will not be performed
When generating a spectral library, in silico predicted spectra will be retained if deemed more reliable than experimental ones
.quant files will not be saved to the disk
Fixed-width center of each elution peak will be used for quantification
Interference removal from fragment elution curves disabled
Deep learning will be used to generate a new in silico spectral library from peptides provided
RTs will not be predicted using deep learning
IMs will not be predicted using deep learning
DIA-NN will use deep learning to predict spectra/RTs/IMs even for peptides carrying modifications which are not recognised by the deep learning predictor. In this scenario, if also generating a spectral library from the DIA data or using the MBR mode, it might or might not be better (depends on the data) to also use the --out-measured-rt option - it's recommended to test it with and without this option
DIA-NN will optimise the mass accuracy automatically using the first run in the experiment. This is useful primarily for quick initial analyses, when it is not yet known which mass accuracy setting works best for a particular acquisition scheme.

12 files will be processed
[0:00] Loading spectral library library.tsv
[0:00] Finding proteotypic peptides (assuming that the list of UniProt ids provided for each peptide is complete)
[0:00] Spectral library loaded: 2467 protein isoforms, 2467 protein groups and 14339 precursors in 13537 elution groups.
[0:03] Encoding peptides for spectra and RTs prediction
[0:03] Predicting spectra and IMs
[0:05] Decoding predicted spectra and IMs
[0:05] Saving the library to lib.predicted.speclib
[0:05] Initialising library

[0:05] File #1/12
[0:05] Loading run /storage/yufe/data/JPST000971/mzml/20201112_MEC1-MF-1cell-Eclipse-DIA-02.mzML
[1:30] 12886 library precursors are potentially detectable
[1:30] Processing...
[1:33] RT window set to 3.54817
[1:33] Peak width: 3.892
[1:33] Scan window radius set to 8
[1:33] Recommended MS1 mass accuracy setting: 5.24304 ppm
[1:34] Optimised mass accuracy: 10.6746 ppm
[1:35] Removing low confidence identifications
[1:35] Removing interfering precursors
[1:35] Training neural networks: 3821 targets, 1650 decoys
[1:35] Number of IDs at 0.01 FDR: 2540
[1:35] Calculating protein q-values
[1:35] Number of protein isoforms identified at 1% FDR: 790 (precursor-level), 738 (protein-level) (inference performed using proteotypic peptides only)
[1:35] Quantification

[1:35] File #2/12
[1:35] Loading run /storage/yufe/data/JPST000971/mzml/20201112_MEC1-MF-1cell-Eclipse-DIA-03.mzML
[2:53] 12886 library precursors are potentially detectable
[2:53] Processing...
[2:55] RT window set to 3.25833
[2:55] Recommended MS1 mass accuracy setting: 5.11786 ppm
[2:55] Removing low confidence identifications
[2:55] Removing interfering precursors
[2:55] Training neural networks: 4616 targets, 1105 decoys
[2:56] Number of IDs at 0.01 FDR: 3988
[2:56] Calculating protein q-values
[2:56] Number of protein isoforms identified at 1% FDR: 1137 (precursor-level), 1092 (protein-level) (inference performed using proteotypic peptides only)
[2:56] Quantification

[2:56] File #3/12
[2:56] Loading run /storage/yufe/data/JPST000971/mzml/MicroProt-MEC1-smallscale-lib12x/20201106_MEC1-MF-10cells-Eclipse-DIA-03.mzML
[4:12] 12886 library precursors are potentially detectable
[4:12] Processing...
[4:14] RT window set to 3.04774
[4:14] Recommended MS1 mass accuracy setting: 4.48196 ppm
[4:14] Removing low confidence identifications
[4:14] Removing interfering precursors
[4:14] Training neural networks: 5419 targets, 1003 decoys
[4:14] Number of IDs at 0.01 FDR: 5061
[4:15] Calculating protein q-values
[4:15] Number of protein isoforms identified at 1% FDR: 1672 (precursor-level), 1659 (protein-level) (inference performed using proteotypic peptides only)
[4:15] Quantification

[4:15] File #4/12
[4:15] Loading run /storage/yufe/data/JPST000971/mzml/MicroProt-MEC1-smallscale-lib12x/20201112_MEC1-MF-10cells-Eclipse-DIA-02.mzML
[5:34] 12886 library precursors are potentially detectable
[5:34] Processing...
[5:35] RT window set to 2.697
[5:35] Recommended MS1 mass accuracy setting: 4.75099 ppm
[5:36] Removing low confidence identifications
[5:36] Removing interfering precursors
[5:36] Training neural networks: 7035 targets, 1071 decoys
[5:36] Number of IDs at 0.01 FDR: 6769
[5:36] Calculating protein q-values
[5:36] Number of protein isoforms identified at 1% FDR: 1815 (precursor-level), 1790 (protein-level) (inference performed using proteotypic peptides only)
[5:36] Quantification

[5:36] File #5/12
[5:36] Loading run /storage/yufe/data/JPST000971/mzml/MicroProt-MEC1-smallscale-lib12x/20201112_MEC1-MF-10cells-Eclipse-DIA-01.mzML
[6:54] 12886 library precursors are potentially detectable
[6:54] Processing...
[6:55] RT window set to 2.6762
[6:55] Recommended MS1 mass accuracy setting: 4.42574 ppm
[6:56] Removing low confidence identifications
[6:56] Removing interfering precursors
[6:56] Training neural networks: 6267 targets, 882 decoys
[6:56] Number of IDs at 0.01 FDR: 5994
[6:56] Calculating protein q-values
[6:56] Number of protein isoforms identified at 1% FDR: 1668 (precursor-level), 1655 (protein-level) (inference performed using proteotypic peptides only)
[6:56] Quantification

[6:56] File #6/12
[6:56] Loading run /storage/yufe/data/JPST000971/mzml/MicroProt-MEC1-smallscale-lib12x/20201106_MEC1-MF-10cells-Eclipse-DIA-02.mzML
[8:15] 12886 library precursors are potentially detectable
[8:15] Processing...
[8:16] RT window set to 2.90539
[8:16] Recommended MS1 mass accuracy setting: 4.88766 ppm
[8:17] Removing low confidence identifications
[8:17] Removing interfering precursors
[8:17] Training neural networks: 5450 targets, 837 decoys
[8:17] Number of IDs at 0.01 FDR: 5156
[8:17] Calculating protein q-values
[8:17] Number of protein isoforms identified at 1% FDR: 1589 (precursor-level), 1565 (protein-level) (inference performed using proteotypic peptides only)
[8:17] Quantification

[8:17] File #7/12
[8:17] Loading run /storage/yufe/data/JPST000971/mzml/MicroProt-MEC1-smallscale-lib12x/20201112_MEC1-MF-10cells-Eclipse-DIA-03.mzML
[9:35] 12886 library precursors are potentially detectable
[9:35] Processing...
[9:36] RT window set to 2.9846
[9:36] Recommended MS1 mass accuracy setting: 5.16179 ppm
[9:36] Removing low confidence identifications
[9:36] Removing interfering precursors
[9:36] Training neural networks: 3751 targets, 504 decoys
[9:36] Number of IDs at 0.01 FDR: 3466
[9:36] Calculating protein q-values
[9:36] Number of protein isoforms identified at 1% FDR: 1298 (precursor-level), 1285 (protein-level) (inference performed using proteotypic peptides only)
[9:36] Quantification

[9:36] File #8/12
[9:36] Loading run /storage/yufe/data/JPST000971/mzml/20201112_MEC1-MF-1cell-Eclipse-DIA-01.mzML
[10:56] 12886 library precursors are potentially detectable
[10:56] Processing...
[10:59] RT window set to 3.15766
[10:59] Recommended MS1 mass accuracy setting: 4.68853 ppm
[10:59] Removing low confidence identifications
[10:59] Removing interfering precursors
[10:59] Training neural networks: 1587 targets, 380 decoys
[10:59] Number of IDs at 0.01 FDR: 1286
[10:59] Calculating protein q-values
[10:59] Number of protein isoforms identified at 1% FDR: 523 (precursor-level), 500 (protein-level) (inference performed using proteotypic peptides only)
[10:59] Quantification

[11:00] File #9/12
[11:00] Loading run /storage/yufe/data/JPST000971/mzml/MicroProt-MEC1-smallscale-lib12x/20201106_MEC1-MF-10cells-Eclipse-DIA-01.mzML
[12:20] 12886 library precursors are potentially detectable
[12:20] Processing...
[12:21] RT window set to 3.09064
[12:21] Recommended MS1 mass accuracy setting: 4.77939 ppm
[12:21] Removing low confidence identifications
[12:21] Removing interfering precursors
[12:21] Training neural networks: 5406 targets, 827 decoys
[12:22] Number of IDs at 0.01 FDR: 5076
[12:22] Calculating protein q-values
[12:22] Number of protein isoforms identified at 1% FDR: 1570 (precursor-level), 1547 (protein-level) (inference performed using proteotypic peptides only)
[12:22] Quantification

[12:22] File #10/12
[12:22] Loading run /storage/yufe/data/JPST000971/mzml/MicroProt-MEC1-smallscale-lib12x/20201119_MEC1-Vial-1500pg-Eclipse-DIA-03.mzML
[13:36] 12886 library precursors are potentially detectable
[13:36] Processing...
[13:36] RT window set to 2.27161
[13:36] Recommended MS1 mass accuracy setting: 4.24371 ppm
[13:36] Removing low confidence identifications
[13:36] Removing interfering precursors
[13:37] Training neural networks: 7454 targets, 302 decoys
[13:37] Number of IDs at 0.01 FDR: 7441
[13:37] Calculating protein q-values
[13:37] Number of protein isoforms identified at 1% FDR: 1938 (precursor-level), 1938 (protein-level) (inference performed using proteotypic peptides only)
[13:37] Quantification

[13:37] File #11/12
[13:37] Loading run /storage/yufe/data/JPST000971/mzml/MicroProt-MEC1-smallscale-lib12x/20201119_MEC1-Vial-1500pg-Eclipse-DIA-02.mzML
[14:57] 12886 library precursors are potentially detectable
[14:57] Processing...
[14:57] RT window set to 2.27264
[14:57] Recommended MS1 mass accuracy setting: 4.97273 ppm
[14:57] Removing low confidence identifications
[14:57] Removing interfering precursors
[14:57] Training neural networks: 7482 targets, 326 decoys
[14:58] Number of IDs at 0.01 FDR: 7466
[14:58] Calculating protein q-values
[14:58] Number of protein isoforms identified at 1% FDR: 1919 (precursor-level), 1919 (protein-level) (inference performed using proteotypic peptides only)
[14:58] Quantification

[14:58] File #12/12
[14:58] Loading run /storage/yufe/data/JPST000971/mzml/MicroProt-MEC1-smallscale-lib12x/20201119_MEC1-Vial-1500pg-Eclipse-DIA-01.mzML
[16:13] 12886 library precursors are potentially detectable
[16:13] Processing...
[16:14] RT window set to 2.27223
[16:14] Recommended MS1 mass accuracy setting: 3.67266 ppm
[16:14] Removing low confidence identifications
[16:14] Removing interfering precursors
[16:14] Training neural networks: 7536 targets, 330 decoys
[16:14] Number of IDs at 0.01 FDR: 7519
[16:14] Calculating protein q-values
[16:14] Number of protein isoforms identified at 1% FDR: 1947 (precursor-level), 1946 (protein-level) (inference performed using proteotypic peptides only)
[16:14] Quantification

[16:14] Cross-run analysis
[16:14] Reading quantification information: 12 files
[16:14] Quantifying peptides
[16:15] Quantifying proteins
[16:15] Calculating q-values for protein and gene groups
[16:15] Calculating global q-values for protein and gene groups
[16:15] Writing report
[16:18] Report saved to diann-output.tsv.
[16:18] Saving precursor levels matrix
[16:18] Precursor levels matrix (1% precursor and protein group FDR) saved to diann-output.pr_matrix.tsv.
[16:18] Saving protein group levels matrix
[16:18] Protein group levels matrix (1% precursor FDR and protein group FDR) saved to diann-output.pg_matrix.tsv.
[16:18] Saving gene group levels matrix
[16:18] Gene groups levels matrix (1% precursor FDR and protein group FDR) saved to diann-output.gg_matrix.tsv.
[16:18] Saving unique genes levels matrix
[16:18] Unique genes levels matrix (1% precursor FDR and protein group FDR) saved to diann-output.unique_genes_matrix.tsv.
[16:18] Stats report saved to diann-output.stats.tsv
[16:18] Log saved to diann-output.log.txt
Finished

Process 'DIA-NN' finished, exit code: 0
WorkspaceClean [Work dir: /storage/yufe/results/msfragger_dia_paper/single_cell_1cell_10cells12xLib/msfraggerdiadda]
/storage/yufe/tools/philosopher_v4.4.0_linux_amd64/philosopher workspace --clean --nocheck
Process 'WorkspaceClean' finished, exit code: 0
time="13:20:26" level=info msg="Executing Workspace  v4.4.0"
time="13:20:26" level=info msg="Removing workspace"
time="13:20:26" level=info msg=Done

Please cite:
(Any searches) MSFragger: ultrafast and comprehensive peptide identification in mass spectrometry–based proteomics. Nat Methods 14:513 (2017)
(Any searches) Fast deisotoping algorithm and its implementation in the MSFragger search engine. J. Proteome Res. 20:498 (2021)
(Open search) Identification of modified peptides using localization-aware open search. Nat Commun. 11:4065 (2020)
(Open search) Crystal-C: A Computational Tool for Refinement of Open Search Results. J. Proteome Res. 19.6:2511 (2020)
(Open search) PTM-Shepherd: analysis and summarization of post-translational and chemical modifications from open search results. Mol Cell Proteomics 20:100018 (2020)
(Glyco/labile search) Fast and comprehensive N- and O-glycoproteomics analysis with MSFragger-Glyco. Nat Methods 17:1125 (2020)
(timsTOF PASEF) Fast quantitative analysis of timsTOF PASEF data with MSFragger and IonQuant. Mol Cell Proteomics 19:1575 (2020)
(PSM validation with Percolator) Semi-supervised learning for peptide identification from shotgun proteomics datasets. Nat Methods 4:923 (2007)
(Label-free quantification/SILAC) IonQuant Enables Accurate and Sensitive Label-Free Quantification With FDR-Controlled Match-Between-Runs. Mol Cell Proteomics 20:100077 (2021)
(PeptideProphet/ProteinProphet/PTMProphet/Filtering) Philosopher: a versatile toolkit for shotgun proteomics data analysis. Nat Methods 17:869 (2020)
(TMT-Integrator) Quantitative proteomic landscape of metaplastic breast carcinoma pathological subtypes and their relationship to triple-negative tumors. Nat Commun. 11:1723 (2020)
(DIA-Umpire) DIA-Umpire: comprehensive computational framework for data-independent acquisition proteomics. Nat Methods 12:258 (2015)
(DIA-NN) High sensitivity dia-PASEF proteomics with DIA-NN and FragPipe. bioRxiv doi:10.1101/2021.03.08.434385 (2021)

=============================================================ALL JOBS DONE IN 58.3 MINUTES=============================================================
```
