## Supplementary Data 1 for "One-stop analysis of DIA proteomics data using MSFragger-DIA and FragPipe computational platform": diann-output.log.txt

```
DIA-NN 1.8.1 (Data-Independent Acquisition by Neural Networks)
Compiled on Apr 15 2022 08:45:18
Current date and time: Sat Apr 30 02:27:02 2022
Logical CPU cores: 56
diann --dir /storage/yufe/data/JPST000971/mzml/100cells_1ug8xLib --lib --threads 56 --verbose 1 --out diann-output.tsv --qvalue 0.01 --matrices --out-lib diann-output-lib.tsv --gen-spec-lib --predictor --fasta Homosapiens_20151215_PlusiRT.fasta --fasta-search --min-fr-mz 200 --max-fr-mz 1800 --met-excision --cut K*,R* --missed-cleavages 1 --min-pep-len 7 --max-pep-len 30 --min-pr-mz 300 --max-pr-mz 1800 --min-pr-charge 1 --max-pr-charge 4 --unimod4 --var-mods 2 --var-mod UniMod:35,15.994915,M --var-mod UniMod:1,42.010565,*n --reanalyse --smart-profiling --pg-level 0 --relaxed-prot-inf --peak-center --no-ifs-removal --matrix-spec-q 0.01 

Thread number set to 56
Output will be filtered at 0.01 FDR
Precursor/protein x samples expression level matrices will be saved along with the main report
A spectral library will be generated
Deep learning will be used to generate a new in silico spectral library from peptides provided
Library-free search enabled
Min fragment m/z set to 200
Max fragment m/z set to 1800
N-terminal methionine excision enabled
In silico digest will involve cuts at K*,R*
Maximum number of missed cleavages set to 1
Min peptide length set to 7
Max peptide length set to 30
Min precursor m/z set to 300
Max precursor m/z set to 1800
Min precursor charge set to 1
Max precursor charge set to 4
Cysteine carbamidomethylation enabled as a fixed modification
Maximum number of variable modifications set to 2
Modification UniMod:35 with mass delta 15.9949 at M will be considered as variable
Modification UniMod:1 with mass delta 42.0106 at *n will be considered as variable
A spectral library will be created from the DIA runs and used to reanalyse them; .quant files will only be saved to disk during the first step
When generating a spectral library, in silico predicted spectra will be retained if deemed more reliable than experimental ones
Implicit protein grouping: isoform IDs; this determines which peptides are considered 'proteotypic' and thus affects protein FDR calculation
Highly heuristic protein grouping will be used, to reduce the number of protein groups obtained; this mode is recommended for benchmarking protein ID numbers; use with caution for anything else
Fixed-width center of each elution peak will be used for quantification
Interference removal from fragment elution curves disabled
Protein x sample matrices will be also filtered using run-specific protein q-value
DIA-NN will optimise the mass accuracy automatically using the first run in the experiment. This is useful primarily for quick initial analyses, when it is not yet known which mass accuracy setting works best for a particular acquisition scheme.
Exclusion of fragments shared between heavy and light peptides from quantification is not supported in FASTA digest mode - disabled; to enable, generate an in silico predicted spectral library and analyse with this library

7 files will be processed
[0:00] Loading FASTA Homosapiens_20151215_PlusiRT.fasta
[0:03] Processing FASTA
[0:12] Assembling elution groups
[0:20] 4640132 precursors generated
[0:20] Protein names missing for some isoforms
[0:20] Gene names missing for some isoforms
[0:20] Library contains 20147 proteins, and 19722 genes
[0:23] [0:37] [6:51] [7:18] [7:26] [7:32] Saving the library to diann-output-lib.predicted.speclib
[7:39] Initialising library

[7:44] First pass: generating a spectral library from DIA data
[7:44] File #1/7
[7:44] Loading run /storage/yufe/data/JPST000971/mzml/100cells_1ug8xLib/20201120_MEC1-Vial-750ng-Eclipse-DIA-02.mzML
[9:36] 2127132 library precursors are potentially detectable
[9:36] Processing...
[10:04] RT window set to 12.5716
[10:04] Peak width: 3.924
[10:04] Scan window radius set to 8
[10:04] Recommended MS1 mass accuracy setting: 3.73509 ppm
[11:00] Optimised mass accuracy: 9.4476 ppm
[14:01] Removing low confidence identifications
[14:01] Removing interfering precursors
[14:06] Training neural networks: 141377 targets, 100527 decoys
[14:12] Number of IDs at 0.01 FDR: 69649
[14:13] Calculating protein q-values
[14:14] Number of protein isoforms identified at 1% FDR: 7942 (precursor-level), 7301 (protein-level) (inference performed using proteotypic peptides only)
[14:14] Quantification
[14:16] Quantification information saved to /storage/yufe/data/JPST000971/mzml/100cells_1ug8xLib/20201120_MEC1-Vial-750ng-Eclipse-DIA-02.mzML.quant.

[14:17] File #2/7
[14:17] Loading run /storage/yufe/data/JPST000971/mzml/100cells_1ug8xLib/20201112_MEC1-MF-100cells-Eclipse-DIA-02.mzML
[16:18] 2127132 library precursors are potentially detectable
[16:18] Processing...
[17:07] RT window set to 13.3669
[17:07] Recommended MS1 mass accuracy setting: 4.42717 ppm
[18:37] Removing low confidence identifications
[18:37] Removing interfering precursors
[18:39] Training neural networks: 41106 targets, 30198 decoys
[18:41] Number of IDs at 0.01 FDR: 21767
[18:42] Calculating protein q-values
[18:42] Number of protein isoforms identified at 1% FDR: 4826 (precursor-level), 4511 (protein-level) (inference performed using proteotypic peptides only)
[18:42] Quantification
[18:43] Quantification information saved to /storage/yufe/data/JPST000971/mzml/100cells_1ug8xLib/20201112_MEC1-MF-100cells-Eclipse-DIA-02.mzML.quant.

[18:44] File #3/7
[18:44] Loading run /storage/yufe/data/JPST000971/mzml/100cells_1ug8xLib/20201120_MEC1-Vial-750ng-Eclipse-DIA-04.mzML
[20:51] 2127132 library precursors are potentially detectable
[20:52] Processing...
[21:22] RT window set to 12.9654
[21:22] Recommended MS1 mass accuracy setting: 3.54451 ppm
[24:29] Removing low confidence identifications
[24:30] Removing interfering precursors
[24:34] Training neural networks: 140918 targets, 100242 decoys
[24:41] Number of IDs at 0.01 FDR: 69000
[24:42] Calculating protein q-values
[24:42] Number of protein isoforms identified at 1% FDR: 7900 (precursor-level), 7245 (protein-level) (inference performed using proteotypic peptides only)
[24:43] Quantification
[24:44] Quantification information saved to /storage/yufe/data/JPST000971/mzml/100cells_1ug8xLib/20201120_MEC1-Vial-750ng-Eclipse-DIA-04.mzML.quant.

[24:45] File #4/7
[24:45] Loading run /storage/yufe/data/JPST000971/mzml/100cells_1ug8xLib/20201120_MEC1-Vial-750ng-Eclipse-DIA-01.mzML
[26:51] 2127132 library precursors are potentially detectable
[26:52] Processing...
[27:18] RT window set to 12.8494
[27:18] Recommended MS1 mass accuracy setting: 3.59216 ppm
[30:25] Removing low confidence identifications
[30:25] Removing interfering precursors
[30:30] Training neural networks: 137966 targets, 97967 decoys
[30:37] Number of IDs at 0.01 FDR: 68176
[30:38] Calculating protein q-values
[30:38] Number of protein isoforms identified at 1% FDR: 7873 (precursor-level), 7252 (protein-level) (inference performed using proteotypic peptides only)
[30:38] Quantification
[30:40] Quantification information saved to /storage/yufe/data/JPST000971/mzml/100cells_1ug8xLib/20201120_MEC1-Vial-750ng-Eclipse-DIA-01.mzML.quant.

[30:41] File #5/7
[30:41] Loading run /storage/yufe/data/JPST000971/mzml/100cells_1ug8xLib/20201112_MEC1-MF-100cells-Eclipse-DIA-03.mzML
[32:35] 2127132 library precursors are potentially detectable
[32:35] Processing...
[33:22] RT window set to 12.9428
[33:22] Recommended MS1 mass accuracy setting: 4.31156 ppm
[34:48] Removing low confidence identifications
[34:49] Removing interfering precursors
[34:50] Training neural networks: 41571 targets, 27845 decoys
[34:52] Number of IDs at 0.01 FDR: 22114
[34:53] Calculating protein q-values
[34:53] Number of protein isoforms identified at 1% FDR: 4819 (precursor-level), 4466 (protein-level) (inference performed using proteotypic peptides only)
[34:53] Quantification
[34:54] Quantification information saved to /storage/yufe/data/JPST000971/mzml/100cells_1ug8xLib/20201112_MEC1-MF-100cells-Eclipse-DIA-03.mzML.quant.

[34:55] File #6/7
[34:55] Loading run /storage/yufe/data/JPST000971/mzml/100cells_1ug8xLib/20201112_MEC1-MF-100cells-Eclipse-DIA-01.mzML
[36:54] 2127132 library precursors are potentially detectable
[36:54] Processing...
[38:03] RT window set to 12.1737
[38:03] Recommended MS1 mass accuracy setting: 4.89421 ppm
[39:33] Removing low confidence identifications
[39:33] Removing interfering precursors
[39:34] Training neural networks: 32343 targets, 23302 decoys
[39:36] Number of IDs at 0.01 FDR: 15783
[39:36] Calculating protein q-values
[39:37] Number of protein isoforms identified at 1% FDR: 3742 (precursor-level), 3407 (protein-level) (inference performed using proteotypic peptides only)
[39:37] Quantification
[39:38] Quantification information saved to /storage/yufe/data/JPST000971/mzml/100cells_1ug8xLib/20201112_MEC1-MF-100cells-Eclipse-DIA-01.mzML.quant.

[39:38] File #7/7
[39:38] Loading run /storage/yufe/data/JPST000971/mzml/100cells_1ug8xLib/20201120_MEC1-Vial-750ng-Eclipse-DIA-03.mzML
[41:33] 2127132 library precursors are potentially detectable
[41:34] Processing...
[42:03] RT window set to 12.7878
[42:03] Recommended MS1 mass accuracy setting: 3.41786 ppm
[45:11] Removing low confidence identifications
[45:11] Removing interfering precursors
[45:16] Training neural networks: 140519 targets, 100242 decoys
[45:23] Number of IDs at 0.01 FDR: 69034
[45:24] Calculating protein q-values
[45:25] Number of protein isoforms identified at 1% FDR: 7923 (precursor-level), 7226 (protein-level) (inference performed using proteotypic peptides only)
[45:25] Quantification
[45:26] Quantification information saved to /storage/yufe/data/JPST000971/mzml/100cells_1ug8xLib/20201120_MEC1-Vial-750ng-Eclipse-DIA-03.mzML.quant.

[45:28] Cross-run analysis
[45:28] Reading quantification information: 7 files
[45:29] Quantifying peptides
[45:35] Assembling protein groups
[45:37] Quantifying proteins
[45:38] Calculating q-values for protein and gene groups
[45:38] Calculating global q-values for protein and gene groups
[45:38] Writing report
[45:51] Report saved to diann-output-first-pass.tsv.
[45:51] Saving precursor levels matrix
[45:51] Precursor levels matrix (1% precursor and protein group FDR) saved to diann-output-first-pass.pr_matrix.tsv.
[45:51] Saving protein group levels matrix
[45:51] Protein group levels matrix (1% precursor FDR and protein group FDR) saved to diann-output-first-pass.pg_matrix.tsv.
[45:51] Saving gene group levels matrix
[45:52] Gene groups levels matrix (1% precursor FDR and protein group FDR) saved to diann-output-first-pass.gg_matrix.tsv.
[45:52] Saving unique genes levels matrix
[45:52] Unique genes levels matrix (1% precursor FDR and protein group FDR) saved to diann-output-first-pass.unique_genes_matrix.tsv.
[45:52] Stats report saved to diann-output-first-pass.stats.tsv
[45:52] Generating spectral library:
[45:52] 80326 precursors passing the FDR threshold are to be extracted
[45:52] Loading run /storage/yufe/data/JPST000971/mzml/100cells_1ug8xLib/20201120_MEC1-Vial-750ng-Eclipse-DIA-02.mzML
[47:47] 2127132 library precursors are potentially detectable
[47:48] 12563 spectra added to the library
[47:49] Loading run /storage/yufe/data/JPST000971/mzml/100cells_1ug8xLib/20201112_MEC1-MF-100cells-Eclipse-DIA-02.mzML
[49:37] 2127132 library precursors are potentially detectable
[49:38] 3568 spectra added to the library
[49:38] Loading run /storage/yufe/data/JPST000971/mzml/100cells_1ug8xLib/20201120_MEC1-Vial-750ng-Eclipse-DIA-04.mzML
[51:26] 2127132 library precursors are potentially detectable
[51:29] 25034 spectra added to the library
[51:29] Loading run /storage/yufe/data/JPST000971/mzml/100cells_1ug8xLib/20201120_MEC1-Vial-750ng-Eclipse-DIA-01.mzML
[53:26] 2127132 library precursors are potentially detectable
[53:28] 9444 spectra added to the library
[53:28] Loading run /storage/yufe/data/JPST000971/mzml/100cells_1ug8xLib/20201112_MEC1-MF-100cells-Eclipse-DIA-03.mzML
[55:17] 2127132 library precursors are potentially detectable
[55:19] 2717 spectra added to the library
[55:19] Loading run /storage/yufe/data/JPST000971/mzml/100cells_1ug8xLib/20201112_MEC1-MF-100cells-Eclipse-DIA-01.mzML
[57:04] 2127132 library precursors are potentially detectable
[57:05] 1533 spectra added to the library
[57:06] Loading run /storage/yufe/data/JPST000971/mzml/100cells_1ug8xLib/20201120_MEC1-Vial-750ng-Eclipse-DIA-03.mzML
[59:02] 2127132 library precursors are potentially detectable
[59:03] 6313 spectra added to the library
[59:03] Saving spectral library to diann-output-lib.tsv
[59:08] 80326 precursors saved
[59:08] Loading the generated library and saving it in the .speclib format
[59:08] Loading spectral library diann-output-lib.tsv
[59:10] Spectral library loaded: 9492 protein isoforms, 9844 protein groups and 80326 precursors in 72221 elution groups.
[59:10] Loading protein annotations from FASTA Homosapiens_20151215_PlusiRT.fasta
[59:11] Protein names missing for some isoforms
[59:11] Gene names missing for some isoforms
[59:11] Library contains 9491 proteins, and 9377 genes
[59:11] Saving the library to diann-output-lib.tsv.speclib

[59:16] Second pass: using the newly created spectral library to reanalyse the data
[59:16] File #1/7
[59:16] Loading run /storage/yufe/data/JPST000971/mzml/100cells_1ug8xLib/20201120_MEC1-Vial-750ng-Eclipse-DIA-02.mzML
[61:01] 80326 library precursors are potentially detectable
[61:01] Processing...
[61:02] RT window set to 3.37706
[61:02] Recommended MS1 mass accuracy setting: 3.52823 ppm
[61:07] Removing low confidence identifications
[61:07] Removing interfering precursors
[61:09] Training neural networks: 78552 targets, 59877 decoys
[61:12] Number of IDs at 0.01 FDR: 76038
[61:13] Calculating protein q-values
[61:13] Number of protein isoforms identified at 1% FDR: 8192 (precursor-level), 7363 (protein-level) (inference performed using proteotypic peptides only)
[61:13] Quantification

[61:14] File #2/7
[61:14] Loading run /storage/yufe/data/JPST000971/mzml/100cells_1ug8xLib/20201112_MEC1-MF-100cells-Eclipse-DIA-02.mzML
[62:50] 80326 library precursors are potentially detectable
[62:50] Processing...
[62:52] RT window set to 3.24143
[62:52] Recommended MS1 mass accuracy setting: 4.94611 ppm
[62:53] Removing low confidence identifications
[62:53] Removing interfering precursors
[62:54] Training neural networks: 32292 targets, 15703 decoys
[62:55] Number of IDs at 0.01 FDR: 25397
[62:55] Calculating protein q-values
[62:55] Number of protein isoforms identified at 1% FDR: 5317 (precursor-level), 4606 (protein-level) (inference performed using proteotypic peptides only)
[62:55] Quantification

[62:56] File #3/7
[62:56] Loading run /storage/yufe/data/JPST000971/mzml/100cells_1ug8xLib/20201120_MEC1-Vial-750ng-Eclipse-DIA-04.mzML
[64:39] 80326 library precursors are potentially detectable
[64:39] Processing...
[64:40] RT window set to 3.36038
[64:40] Recommended MS1 mass accuracy setting: 3.27934 ppm
[64:44] Removing low confidence identifications
[64:45] Removing interfering precursors
[64:46] Training neural networks: 78543 targets, 59235 decoys
[64:50] Number of IDs at 0.01 FDR: 75926
[64:51] Calculating protein q-values
[64:51] Number of protein isoforms identified at 1% FDR: 8196 (precursor-level), 7388 (protein-level) (inference performed using proteotypic peptides only)
[64:51] Quantification

[64:52] File #4/7
[64:52] Loading run /storage/yufe/data/JPST000971/mzml/100cells_1ug8xLib/20201120_MEC1-Vial-750ng-Eclipse-DIA-01.mzML
[66:40] 80326 library precursors are potentially detectable
[66:40] Processing...
[66:42] RT window set to 3.35608
[66:42] Recommended MS1 mass accuracy setting: 3.57796 ppm
[66:45] Removing low confidence identifications
[66:45] Removing interfering precursors
[66:47] Training neural networks: 78529 targets, 59539 decoys
[66:51] Number of IDs at 0.01 FDR: 75892
[66:52] Calculating protein q-values
[66:52] Number of protein isoforms identified at 1% FDR: 8175 (precursor-level), 7351 (protein-level) (inference performed using proteotypic peptides only)
[66:52] Quantification

[66:53] File #5/7
[66:53] Loading run /storage/yufe/data/JPST000971/mzml/100cells_1ug8xLib/20201112_MEC1-MF-100cells-Eclipse-DIA-03.mzML
[68:34] 80326 library precursors are potentially detectable
[68:34] Processing...
[68:36] RT window set to 3.02393
[68:36] Recommended MS1 mass accuracy setting: 4.77143 ppm
[68:37] Removing low confidence identifications
[68:37] Removing interfering precursors
[68:38] Training neural networks: 32073 targets, 14469 decoys
[68:39] Number of IDs at 0.01 FDR: 26281
[68:39] Calculating protein q-values
[68:39] Number of protein isoforms identified at 1% FDR: 5335 (precursor-level), 4735 (protein-level) (inference performed using proteotypic peptides only)
[68:39] Quantification

[68:40] File #6/7
[68:40] Loading run /storage/yufe/data/JPST000971/mzml/100cells_1ug8xLib/20201112_MEC1-MF-100cells-Eclipse-DIA-01.mzML
[70:17] 80326 library precursors are potentially detectable
[70:17] Processing...
[70:19] RT window set to 3.16873
[70:19] Recommended MS1 mass accuracy setting: 4.78748 ppm
[70:21] Removing low confidence identifications
[70:21] Removing interfering precursors
[70:21] Training neural networks: 26476 targets, 12129 decoys
[70:22] Number of IDs at 0.01 FDR: 20350
[70:23] Calculating protein q-values
[70:23] Number of protein isoforms identified at 1% FDR: 4465 (precursor-level), 3779 (protein-level) (inference performed using proteotypic peptides only)
[70:23] Quantification

[70:23] File #7/7
[70:23] Loading run /storage/yufe/data/JPST000971/mzml/100cells_1ug8xLib/20201120_MEC1-Vial-750ng-Eclipse-DIA-03.mzML
[72:08] 80326 library precursors are potentially detectable
[72:08] Processing...
[72:10] RT window set to 3.4254
[72:10] Recommended MS1 mass accuracy setting: 3.14071 ppm
[72:15] Removing low confidence identifications
[72:15] Removing interfering precursors
[72:16] Training neural networks: 78577 targets, 59909 decoys
[72:20] Number of IDs at 0.01 FDR: 75831
[72:21] Calculating protein q-values
[72:21] Number of protein isoforms identified at 1% FDR: 8175 (precursor-level), 7332 (protein-level) (inference performed using proteotypic peptides only)
[72:21] Quantification

[72:22] Cross-run analysis
[72:22] Reading quantification information: 7 files
[72:22] Quantifying peptides
[72:29] Quantifying proteins
[72:30] Calculating q-values for protein and gene groups
[72:31] Calculating global q-values for protein and gene groups
[72:31] Writing report
[72:43] Report saved to diann-output.tsv.
[72:43] Saving precursor levels matrix
[72:44] Precursor levels matrix (1% precursor and protein group FDR) saved to diann-output.pr_matrix.tsv.
[72:44] Saving protein group levels matrix
[72:44] Protein group levels matrix (1% precursor FDR and protein group FDR) saved to diann-output.pg_matrix.tsv.
[72:44] Saving gene group levels matrix
[72:44] Gene groups levels matrix (1% precursor FDR and protein group FDR) saved to diann-output.gg_matrix.tsv.
[72:44] Saving unique genes levels matrix
[72:44] Unique genes levels matrix (1% precursor FDR and protein group FDR) saved to diann-output.unique_genes_matrix.tsv.
[72:44] Stats report saved to diann-output.stats.tsv

Finished
```
