## Supplementary Data 1 for "One-stop analysis of DIA proteomics data using MSFragger-DIA and FragPipe computational platform": log_2022-08-21_16-25-31.txt

```
System OS: Linux, Architecture: amd64
Java Info: 11.0.16, OpenJDK 64-Bit Server VM, Red Hat, Inc.


Version info:
FragPipe version 18.0
MSFragger version 3.5
Philosopher version 4.4.0


LCMS files:
  Experiment/Group: 
  - /storage/yufe/data/JPST000971/mzml/20201112_MEC1-MF-100cells-Eclipse-DIA-01.mzML	DIA
  - /storage/yufe/data/JPST000971/mzml/20201112_MEC1-MF-100cells-Eclipse-DIA-02.mzML	DIA
  - /storage/yufe/data/JPST000971/mzml/20201112_MEC1-MF-100cells-Eclipse-DIA-03.mzML	DIA
  - /storage/yufe/data/JPST000971/mzml/MicroProt-MEC1-largescale-lib8x/20201120_MCE1-Vial-750ng-Eclipse-DDA-02.mzML	DDA
  - /storage/yufe/data/JPST000971/mzml/MicroProt-MEC1-largescale-lib8x/20201120_MCE1-Vial-750ng-Eclipse-DDA-03.mzML	DDA
  - /storage/yufe/data/JPST000971/mzml/MicroProt-MEC1-largescale-lib8x/20201120_MCE1-Vial-750ng-Eclipse-DDA-04.mzML	DDA
  - /storage/yufe/data/JPST000971/mzml/MicroProt-MEC1-largescale-lib8x/20201120_MEC1-Vial-750ng-Eclipse-DDA-01.mzML	DDA
  - /storage/yufe/data/JPST000971/mzml/MicroProt-MEC1-largescale-lib8x/20201120_MEC1-Vial-750ng-Eclipse-DIA-01.mzML	DIA
  - /storage/yufe/data/JPST000971/mzml/MicroProt-MEC1-largescale-lib8x/20201120_MEC1-Vial-750ng-Eclipse-DIA-02.mzML	DIA
  - /storage/yufe/data/JPST000971/mzml/MicroProt-MEC1-largescale-lib8x/20201120_MEC1-Vial-750ng-Eclipse-DIA-03.mzML	DIA
  - /storage/yufe/data/JPST000971/mzml/MicroProt-MEC1-largescale-lib8x/20201120_MEC1-Vial-750ng-Eclipse-DIA-04.mzML	DIA


351 commands to execute:
CheckCentroid
java -Xmx256G -cp /storage/yufe/tools/FragPipe-18.0/fragpipe/lib/fragpipe-18.0.jar:/storage/yufe/tools/FragPipe-18.0/fragpipe/tools/batmass-io-1.25.5.jar com.dmtavt.fragpipe.util.CheckCentroid /storage/yufe/data/JPST000971/mzml/20201112_MEC1-MF-100cells-Eclipse-DIA-01.mzML 56
WorkspaceCleanInit [Work dir: /storage/yufe/results/msfragger_dia_paper/single_cell_100cells_1ug8xLib/diaumpiredda]
/storage/yufe/tools/philosopher_v4.4.0_linux_amd64/philosopher workspace --clean --nocheck
WorkspaceCleanInit [Work dir: /storage/yufe/results/msfragger_dia_paper/single_cell_100cells_1ug8xLib/diaumpiredda]
/storage/yufe/tools/philosopher_v4.4.0_linux_amd64/philosopher workspace --init --nocheck --temp /tmp/4634443c-182f-4456-bbb8-f5953511a603
UmpireSe
java -Xmx256G -Dlibs.thermo.dir=/storage/yufe/tools/MSFragger-3.5/ext/thermo -cp /storage/yufe/tools/FragPipe-18.0/fragpipe/tools/DIA_Umpire_SE-2.2.8.jar:/storage/yufe/tools/FragPipe-18.0/fragpipe/tools/batmass-io-1.25.5.jar dia_umpire_se.DIA_Umpire_SE /storage/yufe/data/JPST000971/mzml/20201112_MEC1-MF-100cells-Eclipse-DIA-01.mzML /storage/yufe/results/msfragger_dia_paper/single_cell_100cells_1ug8xLib/diaumpiredda/umpire-se.params
UmpireSe
java -cp /storage/yufe/tools/FragPipe-18.0/fragpipe/lib/fragpipe-18.0.jar:/storage/yufe/tools/FragPipe-18.0/fragpipe/lib/commons-io-2.11.0.jar com.github.chhh.utils.FileMove --no-err /storage/yufe/data/JPST000971/mzml/diaumpire_se.log /storage/yufe/results/msfragger_dia_paper/single_cell_100cells_1ug8xLib/diaumpiredda/diaumpire_se.log
UmpireSe
java -cp /storage/yufe/tools/FragPipe-18.0/fragpipe/lib/fragpipe-18.0.jar:/storage/yufe/tools/FragPipe-18.0/fragpipe/lib/commons-io-2.11.0.jar com.github.chhh.utils.FileMove --no-err /storage/yufe/data/JPST000971/mzml/20201112_MEC1-MF-100cells-Eclipse-DIA-01_Peak /storage/yufe/results/msfragger_dia_paper/single_cell_100cells_1ug8xLib/diaumpiredda/20201112_MEC1-MF-100cells-Eclipse-DIA-01_Peak
UmpireSe
java -cp /storage/yufe/tools/FragPipe-18.0/fragpipe/lib/fragpipe-18.0.jar:/storage/yufe/tools/FragPipe-18.0/fragpipe/lib/commons-io-2.11.0.jar com.github.chhh.utils.FileMove --no-err /storage/yufe/data/JPST000971/mzml/20201112_MEC1-MF-100cells-Eclipse-DIA-01.DIAWindowsFS /storage/yufe/results/msfragger_dia_paper/single_cell_100cells_1ug8xLib/diaumpiredda/20201112_MEC1-MF-100cells-Eclipse-DIA-01.DIAWindowsFS
UmpireSe
java -cp /storage/yufe/tools/FragPipe-18.0/fragpipe/lib/fragpipe-18.0.jar:/storage/yufe/tools/FragPipe-18.0/fragpipe/lib/commons-io-2.11.0.jar com.github.chhh.utils.FileMove --no-err /storage/yufe/data/JPST000971/mzml/20201112_MEC1-MF-100cells-Eclipse-DIA-01.RTidxFS /storage/yufe/results/msfragger_dia_paper/single_cell_100cells_1ug8xLib/diaumpiredda/20201112_MEC1-MF-100cells-Eclipse-DIA-01.RTidxFS
UmpireSe
java -cp /storage/yufe/tools/FragPipe-18.0/fragpipe/lib/fragpipe-18.0.jar:/storage/yufe/tools/FragPipe-18.0/fragpipe/lib/commons-io-2.11.0.jar com.github.chhh.utils.FileMove --no-err /storage/yufe/data/JPST000971/mzml/20201112_MEC1-MF-100cells-Eclipse-DIA-01.ScanClusterMapping_Q1 /storage/yufe/results/msfragger_dia_paper/single_cell_100cells_1ug8xLib/diaumpiredda/20201112_MEC1-MF-100cells-Eclipse-DIA-01.ScanClusterMapping_Q1
UmpireSe
java -cp /storage/yufe/tools/FragPipe-18.0/fragpipe/lib/fragpipe-18.0.jar:/storage/yufe/tools/FragPipe-18.0/fragpipe/lib/commons-io-2.11.0.jar com.github.chhh.utils.FileMove --no-err /storage/yufe/data/JPST000971/mzml/20201112_MEC1-MF-100cells-Eclipse-DIA-01.ScanClusterMapping_Q2 /storage/yufe/results/msfragger_dia_paper/single_cell_100cells_1ug8xLib/diaumpiredda/20201112_MEC1-MF-100cells-Eclipse-DIA-01.ScanClusterMapping_Q2
UmpireSe
java -cp /storage/yufe/tools/FragPipe-18.0/fragpipe/lib/fragpipe-18.0.jar:/storage/yufe/tools/FragPipe-18.0/fragpipe/lib/commons-io-2.11.0.jar com.github.chhh.utils.FileMove --no-err /storage/yufe/data/JPST000971/mzml/20201112_MEC1-MF-100cells-Eclipse-DIA-01.ScanClusterMapping_Q3 /storage/yufe/results/msfragger_dia_paper/single_cell_100cells_1ug8xLib/diaumpiredda/20201112_MEC1-MF-100cells-Eclipse-DIA-01.ScanClusterMapping_Q3
UmpireSe
java -cp /storage/yufe/tools/FragPipe-18.0/fragpipe/lib/fragpipe-18.0.jar:/storage/yufe/tools/FragPipe-18.0/fragpipe/lib/commons-io-2.11.0.jar com.github.chhh.utils.FileMove --no-err /storage/yufe/data/JPST000971/mzml/20201112_MEC1-MF-100cells-Eclipse-DIA-01.ScanidxFS /storage/yufe/results/msfragger_dia_paper/single_cell_100cells_1ug8xLib/diaumpiredda/20201112_MEC1-MF-100cells-Eclipse-DIA-01.ScanidxFS
UmpireSe
java -cp /storage/yufe/tools/FragPipe-18.0/fragpipe/lib/fragpipe-18.0.jar:/storage/yufe/tools/FragPipe-18.0/fragpipe/lib/commons-io-2.11.0.jar com.github.chhh.utils.FileMove --no-err /storage/yufe/data/JPST000971/mzml/20201112_MEC1-MF-100cells-Eclipse-DIA-01.ScanPosFS /storage/yufe/results/msfragger_dia_paper/single_cell_100cells_1ug8xLib/diaumpiredda/20201112_MEC1-MF-100cells-Eclipse-DIA-01.ScanPosFS
UmpireSe
java -cp /storage/yufe/tools/FragPipe-18.0/fragpipe/lib/fragpipe-18.0.jar:/storage/yufe/tools/FragPipe-18.0/fragpipe/lib/commons-io-2.11.0.jar com.github.chhh.utils.FileMove --no-err /storage/yufe/data/JPST000971/mzml/20201112_MEC1-MF-100cells-Eclipse-DIA-01.ScanRTFS /storage/yufe/results/msfragger_dia_paper/single_cell_100cells_1ug8xLib/diaumpiredda/20201112_MEC1-MF-100cells-Eclipse-DIA-01.ScanRTFS
UmpireSe
java -cp /storage/yufe/tools/FragPipe-18.0/fragpipe/lib/fragpipe-18.0.jar:/storage/yufe/tools/FragPipe-18.0/fragpipe/lib/commons-io-2.11.0.jar com.github.chhh.utils.FileMove --no-err /storage/yufe/data/JPST000971/mzml/20201112_MEC1-MF-100cells-Eclipse-DIA-01_diasetting.ser /storage/yufe/results/msfragger_dia_paper/single_cell_100cells_1ug8xLib/diaumpiredda/20201112_MEC1-MF-100cells-Eclipse-DIA-01_diasetting.ser
UmpireSe
java -cp /storage/yufe/tools/FragPipe-18.0/fragpipe/lib/fragpipe-18.0.jar:/storage/yufe/tools/FragPipe-18.0/fragpipe/lib/commons-io-2.11.0.jar com.github.chhh.utils.FileMove --no-err /storage/yufe/data/JPST000971/mzml/20201112_MEC1-MF-100cells-Eclipse-DIA-01_params.ser /storage/yufe/results/msfragger_dia_paper/single_cell_100cells_1ug8xLib/diaumpiredda/20201112_MEC1-MF-100cells-Eclipse-DIA-01_params.ser
UmpireSe
java -cp /storage/yufe/tools/FragPipe-18.0/fragpipe/lib/fragpipe-18.0.jar:/storage/yufe/tools/FragPipe-18.0/fragpipe/lib/commons-io-2.11.0.jar com.github.chhh.utils.FileMove --no-err /storage/yufe/data/JPST000971/mzml/20201112_MEC1-MF-100cells-Eclipse-DIA-01_Q1.mgf /storage/yufe/results/msfragger_dia_paper/single_cell_100cells_1ug8xLib/diaumpiredda/20201112_MEC1-MF-100cells-Eclipse-DIA-01_Q1.mgf
UmpireSe
java -cp /storage/yufe/tools/FragPipe-18.0/fragpipe/lib/fragpipe-18.0.jar:/storage/yufe/tools/FragPipe-18.0/fragpipe/lib/commons-io-2.11.0.jar com.github.chhh.utils.FileMove --no-err /storage/yufe/data/JPST000971/mzml/20201112_MEC1-MF-100cells-Eclipse-DIA-01_Q2.mgf /storage/yufe/results/msfragger_dia_paper/single_cell_100cells_1ug8xLib/diaumpiredda/20201112_MEC1-MF-100cells-Eclipse-DIA-01_Q2.mgf
UmpireSe
java -cp /storage/yufe/tools/FragPipe-18.0/fragpipe/lib/fragpipe-18.0.jar:/storage/yufe/tools/FragPipe-18.0/fragpipe/lib/commons-io-2.11.0.jar com.github.chhh.utils.FileMove --no-err /storage/yufe/data/JPST000971/mzml/20201112_MEC1-MF-100cells-Eclipse-DIA-01_Q3.mgf /storage/yufe/results/msfragger_dia_paper/single_cell_100cells_1ug8xLib/diaumpiredda/20201112_MEC1-MF-100cells-Eclipse-DIA-01_Q3.mgf
UmpireSe
java -cp /storage/yufe/tools/FragPipe-18.0/fragpipe/lib/fragpipe-18.0.jar:/storage/yufe/tools/FragPipe-18.0/fragpipe/lib/commons-io-2.11.0.jar com.github.chhh.utils.FileMove --no-err /storage/yufe/data/JPST000971/mzml/20201112_MEC1-MF-100cells-Eclipse-DIA-01_Q1.mzML /storage/yufe/results/msfragger_dia_paper/single_cell_100cells_1ug8xLib/diaumpiredda/20201112_MEC1-MF-100cells-Eclipse-DIA-01_Q1.mzML
UmpireSe
java -cp /storage/yufe/tools/FragPipe-18.0/fragpipe/lib/fragpipe-18.0.jar:/storage/yufe/tools/FragPipe-18.0/fragpipe/lib/commons-io-2.11.0.jar com.github.chhh.utils.FileMove --no-err /storage/yufe/data/JPST000971/mzml/20201112_MEC1-MF-100cells-Eclipse-DIA-01_Q2.mzML /storage/yufe/results/msfragger_dia_paper/single_cell_100cells_1ug8xLib/diaumpiredda/20201112_MEC1-MF-100cells-Eclipse-DIA-01_Q2.mzML
UmpireSe
java -cp /storage/yufe/tools/FragPipe-18.0/fragpipe/lib/fragpipe-18.0.jar:/storage/yufe/tools/FragPipe-18.0/fragpipe/lib/commons-io-2.11.0.jar com.github.chhh.utils.FileMove --no-err /storage/yufe/data/JPST000971/mzml/20201112_MEC1-MF-100cells-Eclipse-DIA-01_Q3.mzML /storage/yufe/results/msfragger_dia_paper/single_cell_100cells_1ug8xLib/diaumpiredda/20201112_MEC1-MF-100cells-Eclipse-DIA-01_Q3.mzML
UmpireSe
java -cp /storage/yufe/tools/FragPipe-18.0/fragpipe/lib/fragpipe-18.0.jar com.github.chhh.utils.FileDelete /storage/yufe/results/msfragger_dia_paper/single_cell_100cells_1ug8xLib/diaumpiredda/20201112_MEC1-MF-100cells-Eclipse-DIA-01_Peak
UmpireSe
java -cp /storage/yufe/tools/FragPipe-18.0/fragpipe/lib/fragpipe-18.0.jar com.github.chhh.utils.FileDelete /storage/yufe/results/msfragger_dia_paper/single_cell_100cells_1ug8xLib/diaumpiredda/20201112_MEC1-MF-100cells-Eclipse-DIA-01.DIAWindowsFS
UmpireSe
java -cp /storage/yufe/tools/FragPipe-18.0/fragpipe/lib/fragpipe-18.0.jar com.github.chhh.utils.FileDelete /storage/yufe/results/msfragger_dia_paper/single_cell_100cells_1ug8xLib/diaumpiredda/20201112_MEC1-MF-100cells-Eclipse-DIA-01.RTidxFS
UmpireSe
java -cp /storage/yufe/tools/FragPipe-18.0/fragpipe/lib/fragpipe-18.0.jar com.github.chhh.utils.FileDelete /storage/yufe/results/msfragger_dia_paper/single_cell_100cells_1ug8xLib/diaumpiredda/20201112_MEC1-MF-100cells-Eclipse-DIA-01.ScanClusterMapping_Q1
UmpireSe
java -cp /storage/yufe/tools/FragPipe-18.0/fragpipe/lib/fragpipe-18.0.jar com.github.chhh.utils.FileDelete /storage/yufe/results/msfragger_dia_paper/single_cell_100cells_1ug8xLib/diaumpiredda/20201112_MEC1-MF-100cells-Eclipse-DIA-01.ScanClusterMapping_Q2
UmpireSe
java -cp /storage/yufe/tools/FragPipe-18.0/fragpipe/lib/fragpipe-18.0.jar com.github.chhh.utils.FileDelete /storage/yufe/results/msfragger_dia_paper/single_cell_100cells_1ug8xLib/diaumpiredda/20201112_MEC1-MF-100cells-Eclipse-DIA-01.ScanClusterMapping_Q3
UmpireSe
java -cp /storage/yufe/tools/FragPipe-18.0/fragpipe/lib/fragpipe-18.0.jar com.github.chhh.utils.FileDelete /storage/yufe/results/msfragger_dia_paper/single_cell_100cells_1ug8xLib/diaumpiredda/20201112_MEC1-MF-100cells-Eclipse-DIA-01.ScanidxFS
UmpireSe
java -cp /storage/yufe/tools/FragPipe-18.0/fragpipe/lib/fragpipe-18.0.jar com.github.chhh.utils.FileDelete /storage/yufe/results/msfragger_dia_paper/single_cell_100cells_1ug8xLib/diaumpiredda/20201112_MEC1-MF-100cells-Eclipse-DIA-01.ScanPosFS
UmpireSe
java -cp /storage/yufe/tools/FragPipe-18.0/fragpipe/lib/fragpipe-18.0.jar com.github.chhh.utils.FileDelete /storage/yufe/results/msfragger_dia_paper/single_cell_100cells_1ug8xLib/diaumpiredda/20201112_MEC1-MF-100cells-Eclipse-DIA-01.ScanRTFS
UmpireSe
java -cp /storage/yufe/tools/FragPipe-18.0/fragpipe/lib/fragpipe-18.0.jar com.github.chhh.utils.FileDelete /storage/yufe/results/msfragger_dia_paper/single_cell_100cells_1ug8xLib/diaumpiredda/20201112_MEC1-MF-100cells-Eclipse-DIA-01_diasetting.ser
UmpireSe
java -cp /storage/yufe/tools/FragPipe-18.0/fragpipe/lib/fragpipe-18.0.jar com.github.chhh.utils.FileDelete /storage/yufe/results/msfragger_dia_paper/single_cell_100cells_1ug8xLib/diaumpiredda/20201112_MEC1-MF-100cells-Eclipse-DIA-01_params.ser
UmpireSe
java -cp /storage/yufe/tools/FragPipe-18.0/fragpipe/lib/fragpipe-18.0.jar com.github.chhh.utils.FileDelete /storage/yufe/results/msfragger_dia_paper/single_cell_100cells_1ug8xLib/diaumpiredda/20201112_MEC1-MF-100cells-Eclipse-DIA-01_Q1.mgf
UmpireSe
java -cp /storage/yufe/tools/FragPipe-18.0/fragpipe/lib/fragpipe-18.0.jar com.github.chhh.utils.FileDelete /storage/yufe/results/msfragger_dia_paper/single_cell_100cells_1ug8xLib/diaumpiredda/20201112_MEC1-MF-100cells-Eclipse-DIA-01_Q2.mgf
UmpireSe
java -cp /storage/yufe/tools/FragPipe-18.0/fragpipe/lib/fragpipe-18.0.jar com.github.chhh.utils.FileDelete /storage/yufe/results/msfragger_dia_paper/single_cell_100cells_1ug8xLib/diaumpiredda/20201112_MEC1-MF-100cells-Eclipse-DIA-01_Q3.mgf
UmpireSe
java -Xmx256G -Dlibs.thermo.dir=/storage/yufe/tools/MSFragger-3.5/ext/thermo -cp /storage/yufe/tools/FragPipe-18.0/fragpipe/tools/DIA_Umpire_SE-2.2.8.jar:/storage/yufe/tools/FragPipe-18.0/fragpipe/tools/batmass-io-1.25.5.jar dia_umpire_se.DIA_Umpire_SE /storage/yufe/data/JPST000971/mzml/20201112_MEC1-MF-100cells-Eclipse-DIA-02.mzML /storage/yufe/results/msfragger_dia_paper/single_cell_100cells_1ug8xLib/diaumpiredda/umpire-se.params
UmpireSe
java -cp /storage/yufe/tools/FragPipe-18.0/fragpipe/lib/fragpipe-18.0.jar:/storage/yufe/tools/FragPipe-18.0/fragpipe/lib/commons-io-2.11.0.jar com.github.chhh.utils.FileMove --no-err /storage/yufe/data/JPST000971/mzml/diaumpire_se.log /storage/yufe/results/msfragger_dia_paper/single_cell_100cells_1ug8xLib/diaumpiredda/diaumpire_se.log
UmpireSe
java -cp /storage/yufe/tools/FragPipe-18.0/fragpipe/lib/fragpipe-18.0.jar:/storage/yufe/tools/FragPipe-18.0/fragpipe/lib/commons-io-2.11.0.jar com.github.chhh.utils.FileMove --no-err /storage/yufe/data/JPST000971/mzml/20201112_MEC1-MF-100cells-Eclipse-DIA-02_Peak /storage/yufe/results/msfragger_dia_paper/single_cell_100cells_1ug8xLib/diaumpiredda/20201112_MEC1-MF-100cells-Eclipse-DIA-02_Peak
UmpireSe
java -cp /storage/yufe/tools/FragPipe-18.0/fragpipe/lib/fragpipe-18.0.jar:/storage/yufe/tools/FragPipe-18.0/fragpipe/lib/commons-io-2.11.0.jar com.github.chhh.utils.FileMove --no-err /storage/yufe/data/JPST000971/mzml/20201112_MEC1-MF-100cells-Eclipse-DIA-02.DIAWindowsFS /storage/yufe/results/msfragger_dia_paper/single_cell_100cells_1ug8xLib/diaumpiredda/20201112_MEC1-MF-100cells-Eclipse-DIA-02.DIAWindowsFS
UmpireSe
java -cp /storage/yufe/tools/FragPipe-18.0/fragpipe/lib/fragpipe-18.0.jar:/storage/yufe/tools/FragPipe-18.0/fragpipe/lib/commons-io-2.11.0.jar com.github.chhh.utils.FileMove --no-err /storage/yufe/data/JPST000971/mzml/20201112_MEC1-MF-100cells-Eclipse-DIA-02.RTidxFS /storage/yufe/results/msfragger_dia_paper/single_cell_100cells_1ug8xLib/diaumpiredda/20201112_MEC1-MF-100cells-Eclipse-DIA-02.RTidxFS
UmpireSe
java -cp /storage/yufe/tools/FragPipe-18.0/fragpipe/lib/fragpipe-18.0.jar:/storage/yufe/tools/FragPipe-18.0/fragpipe/lib/commons-io-2.11.0.jar com.github.chhh.utils.FileMove --no-err /storage/yufe/data/JPST000971/mzml/20201112_MEC1-MF-100cells-Eclipse-DIA-02.ScanClusterMapping_Q1 /storage/yufe/results/msfragger_dia_paper/single_cell_100cells_1ug8xLib/diaumpiredda/20201112_MEC1-MF-100cells-Eclipse-DIA-02.ScanClusterMapping_Q1
UmpireSe
java -cp /storage/yufe/tools/FragPipe-18.0/fragpipe/lib/fragpipe-18.0.jar:/storage/yufe/tools/FragPipe-18.0/fragpipe/lib/commons-io-2.11.0.jar com.github.chhh.utils.FileMove --no-err /storage/yufe/data/JPST000971/mzml/20201112_MEC1-MF-100cells-Eclipse-DIA-02.ScanClusterMapping_Q2 /storage/yufe/results/msfragger_dia_paper/single_cell_100cells_1ug8xLib/diaumpiredda/20201112_MEC1-MF-100cells-Eclipse-DIA-02.ScanClusterMapping_Q2
UmpireSe
java -cp /storage/yufe/tools/FragPipe-18.0/fragpipe/lib/fragpipe-18.0.jar:/storage/yufe/tools/FragPipe-18.0/fragpipe/lib/commons-io-2.11.0.jar com.github.chhh.utils.FileMove --no-err /storage/yufe/data/JPST000971/mzml/20201112_MEC1-MF-100cells-Eclipse-DIA-02.ScanClusterMapping_Q3 /storage/yufe/results/msfragger_dia_paper/single_cell_100cells_1ug8xLib/diaumpiredda/20201112_MEC1-MF-100cells-Eclipse-DIA-02.ScanClusterMapping_Q3
UmpireSe
java -cp /storage/yufe/tools/FragPipe-18.0/fragpipe/lib/fragpipe-18.0.jar:/storage/yufe/tools/FragPipe-18.0/fragpipe/lib/commons-io-2.11.0.jar com.github.chhh.utils.FileMove --no-err /storage/yufe/data/JPST000971/mzml/20201112_MEC1-MF-100cells-Eclipse-DIA-02.ScanidxFS /storage/yufe/results/msfragger_dia_paper/single_cell_100cells_1ug8xLib/diaumpiredda/20201112_MEC1-MF-100cells-Eclipse-DIA-02.ScanidxFS
UmpireSe
java -cp /storage/yufe/tools/FragPipe-18.0/fragpipe/lib/fragpipe-18.0.jar:/storage/yufe/tools/FragPipe-18.0/fragpipe/lib/commons-io-2.11.0.jar com.github.chhh.utils.FileMove --no-err /storage/yufe/data/JPST000971/mzml/20201112_MEC1-MF-100cells-Eclipse-DIA-02.ScanPosFS /storage/yufe/results/msfragger_dia_paper/single_cell_100cells_1ug8xLib/diaumpiredda/20201112_MEC1-MF-100cells-Eclipse-DIA-02.ScanPosFS
UmpireSe
java -cp /storage/yufe/tools/FragPipe-18.0/fragpipe/lib/fragpipe-18.0.jar:/storage/yufe/tools/FragPipe-18.0/fragpipe/lib/commons-io-2.11.0.jar com.github.chhh.utils.FileMove --no-err /storage/yufe/data/JPST000971/mzml/20201112_MEC1-MF-100cells-Eclipse-DIA-02.ScanRTFS /storage/yufe/results/msfragger_dia_paper/single_cell_100cells_1ug8xLib/diaumpiredda/20201112_MEC1-MF-100cells-Eclipse-DIA-02.ScanRTFS
UmpireSe
java -cp /storage/yufe/tools/FragPipe-18.0/fragpipe/lib/fragpipe-18.0.jar:/storage/yufe/tools/FragPipe-18.0/fragpipe/lib/commons-io-2.11.0.jar com.github.chhh.utils.FileMove --no-err /storage/yufe/data/JPST000971/mzml/20201112_MEC1-MF-100cells-Eclipse-DIA-02_diasetting.ser /storage/yufe/results/msfragger_dia_paper/single_cell_100cells_1ug8xLib/diaumpiredda/20201112_MEC1-MF-100cells-Eclipse-DIA-02_diasetting.ser
UmpireSe
java -cp /storage/yufe/tools/FragPipe-18.0/fragpipe/lib/fragpipe-18.0.jar:/storage/yufe/tools/FragPipe-18.0/fragpipe/lib/commons-io-2.11.0.jar com.github.chhh.utils.FileMove --no-err /storage/yufe/data/JPST000971/mzml/20201112_MEC1-MF-100cells-Eclipse-DIA-02_params.ser /storage/yufe/results/msfragger_dia_paper/single_cell_100cells_1ug8xLib/diaumpiredda/20201112_MEC1-MF-100cells-Eclipse-DIA-02_params.ser
UmpireSe
java -cp /storage/yufe/tools/FragPipe-18.0/fragpipe/lib/fragpipe-18.0.jar:/storage/yufe/tools/FragPipe-18.0/fragpipe/lib/commons-io-2.11.0.jar com.github.chhh.utils.FileMove --no-err /storage/yufe/data/JPST000971/mzml/20201112_MEC1-MF-100cells-Eclipse-DIA-02_Q1.mgf /storage/yufe/results/msfragger_dia_paper/single_cell_100cells_1ug8xLib/diaumpiredda/20201112_MEC1-MF-100cells-Eclipse-DIA-02_Q1.mgf
UmpireSe
java -cp /storage/yufe/tools/FragPipe-18.0/fragpipe/lib/fragpipe-18.0.jar:/storage/yufe/tools/FragPipe-18.0/fragpipe/lib/commons-io-2.11.0.jar com.github.chhh.utils.FileMove --no-err /storage/yufe/data/JPST000971/mzml/20201112_MEC1-MF-100cells-Eclipse-DIA-02_Q2.mgf /storage/yufe/results/msfragger_dia_paper/single_cell_100cells_1ug8xLib/diaumpiredda/20201112_MEC1-MF-100cells-Eclipse-DIA-02_Q2.mgf
UmpireSe
java -cp /storage/yufe/tools/FragPipe-18.0/fragpipe/lib/fragpipe-18.0.jar:/storage/yufe/tools/FragPipe-18.0/fragpipe/lib/commons-io-2.11.0.jar com.github.chhh.utils.FileMove --no-err /storage/yufe/data/JPST000971/mzml/20201112_MEC1-MF-100cells-Eclipse-DIA-02_Q3.mgf /storage/yufe/results/msfragger_dia_paper/single_cell_100cells_1ug8xLib/diaumpiredda/20201112_MEC1-MF-100cells-Eclipse-DIA-02_Q3.mgf
UmpireSe
java -cp /storage/yufe/tools/FragPipe-18.0/fragpipe/lib/fragpipe-18.0.jar:/storage/yufe/tools/FragPipe-18.0/fragpipe/lib/commons-io-2.11.0.jar com.github.chhh.utils.FileMove --no-err /storage/yufe/data/JPST000971/mzml/20201112_MEC1-MF-100cells-Eclipse-DIA-02_Q1.mzML /storage/yufe/results/msfragger_dia_paper/single_cell_100cells_1ug8xLib/diaumpiredda/20201112_MEC1-MF-100cells-Eclipse-DIA-02_Q1.mzML
UmpireSe
java -cp /storage/yufe/tools/FragPipe-18.0/fragpipe/lib/fragpipe-18.0.jar:/storage/yufe/tools/FragPipe-18.0/fragpipe/lib/commons-io-2.11.0.jar com.github.chhh.utils.FileMove --no-err /storage/yufe/data/JPST000971/mzml/20201112_MEC1-MF-100cells-Eclipse-DIA-02_Q2.mzML /storage/yufe/results/msfragger_dia_paper/single_cell_100cells_1ug8xLib/diaumpiredda/20201112_MEC1-MF-100cells-Eclipse-DIA-02_Q2.mzML
UmpireSe
java -cp /storage/yufe/tools/FragPipe-18.0/fragpipe/lib/fragpipe-18.0.jar:/storage/yufe/tools/FragPipe-18.0/fragpipe/lib/commons-io-2.11.0.jar com.github.chhh.utils.FileMove --no-err /storage/yufe/data/JPST000971/mzml/20201112_MEC1-MF-100cells-Eclipse-DIA-02_Q3.mzML /storage/yufe/results/msfragger_dia_paper/single_cell_100cells_1ug8xLib/diaumpiredda/20201112_MEC1-MF-100cells-Eclipse-DIA-02_Q3.mzML
UmpireSe
java -cp /storage/yufe/tools/FragPipe-18.0/fragpipe/lib/fragpipe-18.0.jar com.github.chhh.utils.FileDelete /storage/yufe/results/msfragger_dia_paper/single_cell_100cells_1ug8xLib/diaumpiredda/20201112_MEC1-MF-100cells-Eclipse-DIA-02_Peak
UmpireSe
java -cp /storage/yufe/tools/FragPipe-18.0/fragpipe/lib/fragpipe-18.0.jar com.github.chhh.utils.FileDelete /storage/yufe/results/msfragger_dia_paper/single_cell_100cells_1ug8xLib/diaumpiredda/20201112_MEC1-MF-100cells-Eclipse-DIA-02.DIAWindowsFS
UmpireSe
java -cp /storage/yufe/tools/FragPipe-18.0/fragpipe/lib/fragpipe-18.0.jar com.github.chhh.utils.FileDelete /storage/yufe/results/msfragger_dia_paper/single_cell_100cells_1ug8xLib/diaumpiredda/20201112_MEC1-MF-100cells-Eclipse-DIA-02.RTidxFS
UmpireSe
java -cp /storage/yufe/tools/FragPipe-18.0/fragpipe/lib/fragpipe-18.0.jar com.github.chhh.utils.FileDelete /storage/yufe/results/msfragger_dia_paper/single_cell_100cells_1ug8xLib/diaumpiredda/20201112_MEC1-MF-100cells-Eclipse-DIA-02.ScanClusterMapping_Q1
UmpireSe
java -cp /storage/yufe/tools/FragPipe-18.0/fragpipe/lib/fragpipe-18.0.jar com.github.chhh.utils.FileDelete /storage/yufe/results/msfragger_dia_paper/single_cell_100cells_1ug8xLib/diaumpiredda/20201112_MEC1-MF-100cells-Eclipse-DIA-02.ScanClusterMapping_Q2
UmpireSe
java -cp /storage/yufe/tools/FragPipe-18.0/fragpipe/lib/fragpipe-18.0.jar com.github.chhh.utils.FileDelete /storage/yufe/results/msfragger_dia_paper/single_cell_100cells_1ug8xLib/diaumpiredda/20201112_MEC1-MF-100cells-Eclipse-DIA-02.ScanClusterMapping_Q3
UmpireSe
java -cp /storage/yufe/tools/FragPipe-18.0/fragpipe/lib/fragpipe-18.0.jar com.github.chhh.utils.FileDelete /storage/yufe/results/msfragger_dia_paper/single_cell_100cells_1ug8xLib/diaumpiredda/20201112_MEC1-MF-100cells-Eclipse-DIA-02.ScanidxFS
UmpireSe
java -cp /storage/yufe/tools/FragPipe-18.0/fragpipe/lib/fragpipe-18.0.jar com.github.chhh.utils.FileDelete /storage/yufe/results/msfragger_dia_paper/single_cell_100cells_1ug8xLib/diaumpiredda/20201112_MEC1-MF-100cells-Eclipse-DIA-02.ScanPosFS
UmpireSe
java -cp /storage/yufe/tools/FragPipe-18.0/fragpipe/lib/fragpipe-18.0.jar com.github.chhh.utils.FileDelete /storage/yufe/results/msfragger_dia_paper/single_cell_100cells_1ug8xLib/diaumpiredda/20201112_MEC1-MF-100cells-Eclipse-DIA-02.ScanRTFS
UmpireSe
java -cp /storage/yufe/tools/FragPipe-18.0/fragpipe/lib/fragpipe-18.0.jar com.github.chhh.utils.FileDelete /storage/yufe/results/msfragger_dia_paper/single_cell_100cells_1ug8xLib/diaumpiredda/20201112_MEC1-MF-100cells-Eclipse-DIA-02_diasetting.ser
UmpireSe
java -cp /storage/yufe/tools/FragPipe-18.0/fragpipe/lib/fragpipe-18.0.jar com.github.chhh.utils.FileDelete /storage/yufe/results/msfragger_dia_paper/single_cell_100cells_1ug8xLib/diaumpiredda/20201112_MEC1-MF-100cells-Eclipse-DIA-02_params.ser
UmpireSe
java -cp /storage/yufe/tools/FragPipe-18.0/fragpipe/lib/fragpipe-18.0.jar com.github.chhh.utils.FileDelete /storage/yufe/results/msfragger_dia_paper/single_cell_100cells_1ug8xLib/diaumpiredda/20201112_MEC1-MF-100cells-Eclipse-DIA-02_Q1.mgf
UmpireSe
java -cp /storage/yufe/tools/FragPipe-18.0/fragpipe/lib/fragpipe-18.0.jar com.github.chhh.utils.FileDelete /storage/yufe/results/msfragger_dia_paper/single_cell_100cells_1ug8xLib/diaumpiredda/20201112_MEC1-MF-100cells-Eclipse-DIA-02_Q2.mgf
UmpireSe
java -cp /storage/yufe/tools/FragPipe-18.0/fragpipe/lib/fragpipe-18.0.jar com.github.chhh.utils.FileDelete /storage/yufe/results/msfragger_dia_paper/single_cell_100cells_1ug8xLib/diaumpiredda/20201112_MEC1-MF-100cells-Eclipse-DIA-02_Q3.mgf
UmpireSe
java -Xmx256G -Dlibs.thermo.dir=/storage/yufe/tools/MSFragger-3.5/ext/thermo -cp /storage/yufe/tools/FragPipe-18.0/fragpipe/tools/DIA_Umpire_SE-2.2.8.jar:/storage/yufe/tools/FragPipe-18.0/fragpipe/tools/batmass-io-1.25.5.jar dia_umpire_se.DIA_Umpire_SE /storage/yufe/data/JPST000971/mzml/20201112_MEC1-MF-100cells-Eclipse-DIA-03.mzML /storage/yufe/results/msfragger_dia_paper/single_cell_100cells_1ug8xLib/diaumpiredda/umpire-se.params
UmpireSe
java -cp /storage/yufe/tools/FragPipe-18.0/fragpipe/lib/fragpipe-18.0.jar:/storage/yufe/tools/FragPipe-18.0/fragpipe/lib/commons-io-2.11.0.jar com.github.chhh.utils.FileMove --no-err /storage/yufe/data/JPST000971/mzml/diaumpire_se.log /storage/yufe/results/msfragger_dia_paper/single_cell_100cells_1ug8xLib/diaumpiredda/diaumpire_se.log
UmpireSe
java -cp /storage/yufe/tools/FragPipe-18.0/fragpipe/lib/fragpipe-18.0.jar:/storage/yufe/tools/FragPipe-18.0/fragpipe/lib/commons-io-2.11.0.jar com.github.chhh.utils.FileMove --no-err /storage/yufe/data/JPST000971/mzml/20201112_MEC1-MF-100cells-Eclipse-DIA-03_Peak /storage/yufe/results/msfragger_dia_paper/single_cell_100cells_1ug8xLib/diaumpiredda/20201112_MEC1-MF-100cells-Eclipse-DIA-03_Peak
UmpireSe
java -cp /storage/yufe/tools/FragPipe-18.0/fragpipe/lib/fragpipe-18.0.jar:/storage/yufe/tools/FragPipe-18.0/fragpipe/lib/commons-io-2.11.0.jar com.github.chhh.utils.FileMove --no-err /storage/yufe/data/JPST000971/mzml/20201112_MEC1-MF-100cells-Eclipse-DIA-03.DIAWindowsFS /storage/yufe/results/msfragger_dia_paper/single_cell_100cells_1ug8xLib/diaumpiredda/20201112_MEC1-MF-100cells-Eclipse-DIA-03.DIAWindowsFS
UmpireSe
java -cp /storage/yufe/tools/FragPipe-18.0/fragpipe/lib/fragpipe-18.0.jar:/storage/yufe/tools/FragPipe-18.0/fragpipe/lib/commons-io-2.11.0.jar com.github.chhh.utils.FileMove --no-err /storage/yufe/data/JPST000971/mzml/20201112_MEC1-MF-100cells-Eclipse-DIA-03.RTidxFS /storage/yufe/results/msfragger_dia_paper/single_cell_100cells_1ug8xLib/diaumpiredda/20201112_MEC1-MF-100cells-Eclipse-DIA-03.RTidxFS
UmpireSe
java -cp /storage/yufe/tools/FragPipe-18.0/fragpipe/lib/fragpipe-18.0.jar:/storage/yufe/tools/FragPipe-18.0/fragpipe/lib/commons-io-2.11.0.jar com.github.chhh.utils.FileMove --no-err /storage/yufe/data/JPST000971/mzml/20201112_MEC1-MF-100cells-Eclipse-DIA-03.ScanClusterMapping_Q1 /storage/yufe/results/msfragger_dia_paper/single_cell_100cells_1ug8xLib/diaumpiredda/20201112_MEC1-MF-100cells-Eclipse-DIA-03.ScanClusterMapping_Q1
UmpireSe
java -cp /storage/yufe/tools/FragPipe-18.0/fragpipe/lib/fragpipe-18.0.jar:/storage/yufe/tools/FragPipe-18.0/fragpipe/lib/commons-io-2.11.0.jar com.github.chhh.utils.FileMove --no-err /storage/yufe/data/JPST000971/mzml/20201112_MEC1-MF-100cells-Eclipse-DIA-03.ScanClusterMapping_Q2 /storage/yufe/results/msfragger_dia_paper/single_cell_100cells_1ug8xLib/diaumpiredda/20201112_MEC1-MF-100cells-Eclipse-DIA-03.ScanClusterMapping_Q2
UmpireSe
java -cp /storage/yufe/tools/FragPipe-18.0/fragpipe/lib/fragpipe-18.0.jar:/storage/yufe/tools/FragPipe-18.0/fragpipe/lib/commons-io-2.11.0.jar com.github.chhh.utils.FileMove --no-err /storage/yufe/data/JPST000971/mzml/20201112_MEC1-MF-100cells-Eclipse-DIA-03.ScanClusterMapping_Q3 /storage/yufe/results/msfragger_dia_paper/single_cell_100cells_1ug8xLib/diaumpiredda/20201112_MEC1-MF-100cells-Eclipse-DIA-03.ScanClusterMapping_Q3
UmpireSe
java -cp /storage/yufe/tools/FragPipe-18.0/fragpipe/lib/fragpipe-18.0.jar:/storage/yufe/tools/FragPipe-18.0/fragpipe/lib/commons-io-2.11.0.jar com.github.chhh.utils.FileMove --no-err /storage/yufe/data/JPST000971/mzml/20201112_MEC1-MF-100cells-Eclipse-DIA-03.ScanidxFS /storage/yufe/results/msfragger_dia_paper/single_cell_100cells_1ug8xLib/diaumpiredda/20201112_MEC1-MF-100cells-Eclipse-DIA-03.ScanidxFS
UmpireSe
java -cp /storage/yufe/tools/FragPipe-18.0/fragpipe/lib/fragpipe-18.0.jar:/storage/yufe/tools/FragPipe-18.0/fragpipe/lib/commons-io-2.11.0.jar com.github.chhh.utils.FileMove --no-err /storage/yufe/data/JPST000971/mzml/20201112_MEC1-MF-100cells-Eclipse-DIA-03.ScanPosFS /storage/yufe/results/msfragger_dia_paper/single_cell_100cells_1ug8xLib/diaumpiredda/20201112_MEC1-MF-100cells-Eclipse-DIA-03.ScanPosFS
UmpireSe
java -cp /storage/yufe/tools/FragPipe-18.0/fragpipe/lib/fragpipe-18.0.jar:/storage/yufe/tools/FragPipe-18.0/fragpipe/lib/commons-io-2.11.0.jar com.github.chhh.utils.FileMove --no-err /storage/yufe/data/JPST000971/mzml/20201112_MEC1-MF-100cells-Eclipse-DIA-03.ScanRTFS /storage/yufe/results/msfragger_dia_paper/single_cell_100cells_1ug8xLib/diaumpiredda/20201112_MEC1-MF-100cells-Eclipse-DIA-03.ScanRTFS
UmpireSe
java -cp /storage/yufe/tools/FragPipe-18.0/fragpipe/lib/fragpipe-18.0.jar:/storage/yufe/tools/FragPipe-18.0/fragpipe/lib/commons-io-2.11.0.jar com.github.chhh.utils.FileMove --no-err /storage/yufe/data/JPST000971/mzml/20201112_MEC1-MF-100cells-Eclipse-DIA-03_diasetting.ser /storage/yufe/results/msfragger_dia_paper/single_cell_100cells_1ug8xLib/diaumpiredda/20201112_MEC1-MF-100cells-Eclipse-DIA-03_diasetting.ser
UmpireSe
java -cp /storage/yufe/tools/FragPipe-18.0/fragpipe/lib/fragpipe-18.0.jar:/storage/yufe/tools/FragPipe-18.0/fragpipe/lib/commons-io-2.11.0.jar com.github.chhh.utils.FileMove --no-err /storage/yufe/data/JPST000971/mzml/20201112_MEC1-MF-100cells-Eclipse-DIA-03_params.ser /storage/yufe/results/msfragger_dia_paper/single_cell_100cells_1ug8xLib/diaumpiredda/20201112_MEC1-MF-100cells-Eclipse-DIA-03_params.ser
UmpireSe
java -cp /storage/yufe/tools/FragPipe-18.0/fragpipe/lib/fragpipe-18.0.jar:/storage/yufe/tools/FragPipe-18.0/fragpipe/lib/commons-io-2.11.0.jar com.github.chhh.utils.FileMove --no-err /storage/yufe/data/JPST000971/mzml/20201112_MEC1-MF-100cells-Eclipse-DIA-03_Q1.mgf /storage/yufe/results/msfragger_dia_paper/single_cell_100cells_1ug8xLib/diaumpiredda/20201112_MEC1-MF-100cells-Eclipse-DIA-03_Q1.mgf
UmpireSe
java -cp /storage/yufe/tools/FragPipe-18.0/fragpipe/lib/fragpipe-18.0.jar:/storage/yufe/tools/FragPipe-18.0/fragpipe/lib/commons-io-2.11.0.jar com.github.chhh.utils.FileMove --no-err /storage/yufe/data/JPST000971/mzml/20201112_MEC1-MF-100cells-Eclipse-DIA-03_Q2.mgf /storage/yufe/results/msfragger_dia_paper/single_cell_100cells_1ug8xLib/diaumpiredda/20201112_MEC1-MF-100cells-Eclipse-DIA-03_Q2.mgf
UmpireSe
java -cp /storage/yufe/tools/FragPipe-18.0/fragpipe/lib/fragpipe-18.0.jar:/storage/yufe/tools/FragPipe-18.0/fragpipe/lib/commons-io-2.11.0.jar com.github.chhh.utils.FileMove --no-err /storage/yufe/data/JPST000971/mzml/20201112_MEC1-MF-100cells-Eclipse-DIA-03_Q3.mgf /storage/yufe/results/msfragger_dia_paper/single_cell_100cells_1ug8xLib/diaumpiredda/20201112_MEC1-MF-100cells-Eclipse-DIA-03_Q3.mgf
UmpireSe
java -cp /storage/yufe/tools/FragPipe-18.0/fragpipe/lib/fragpipe-18.0.jar:/storage/yufe/tools/FragPipe-18.0/fragpipe/lib/commons-io-2.11.0.jar com.github.chhh.utils.FileMove --no-err /storage/yufe/data/JPST000971/mzml/20201112_MEC1-MF-100cells-Eclipse-DIA-03_Q1.mzML /storage/yufe/results/msfragger_dia_paper/single_cell_100cells_1ug8xLib/diaumpiredda/20201112_MEC1-MF-100cells-Eclipse-DIA-03_Q1.mzML
UmpireSe
java -cp /storage/yufe/tools/FragPipe-18.0/fragpipe/lib/fragpipe-18.0.jar:/storage/yufe/tools/FragPipe-18.0/fragpipe/lib/commons-io-2.11.0.jar com.github.chhh.utils.FileMove --no-err /storage/yufe/data/JPST000971/mzml/20201112_MEC1-MF-100cells-Eclipse-DIA-03_Q2.mzML /storage/yufe/results/msfragger_dia_paper/single_cell_100cells_1ug8xLib/diaumpiredda/20201112_MEC1-MF-100cells-Eclipse-DIA-03_Q2.mzML
UmpireSe
java -cp /storage/yufe/tools/FragPipe-18.0/fragpipe/lib/fragpipe-18.0.jar:/storage/yufe/tools/FragPipe-18.0/fragpipe/lib/commons-io-2.11.0.jar com.github.chhh.utils.FileMove --no-err /storage/yufe/data/JPST000971/mzml/20201112_MEC1-MF-100cells-Eclipse-DIA-03_Q3.mzML /storage/yufe/results/msfragger_dia_paper/single_cell_100cells_1ug8xLib/diaumpiredda/20201112_MEC1-MF-100cells-Eclipse-DIA-03_Q3.mzML
UmpireSe
java -cp /storage/yufe/tools/FragPipe-18.0/fragpipe/lib/fragpipe-18.0.jar com.github.chhh.utils.FileDelete /storage/yufe/results/msfragger_dia_paper/single_cell_100cells_1ug8xLib/diaumpiredda/20201112_MEC1-MF-100cells-Eclipse-DIA-03_Peak
UmpireSe
java -cp /storage/yufe/tools/FragPipe-18.0/fragpipe/lib/fragpipe-18.0.jar com.github.chhh.utils.FileDelete /storage/yufe/results/msfragger_dia_paper/single_cell_100cells_1ug8xLib/diaumpiredda/20201112_MEC1-MF-100cells-Eclipse-DIA-03.DIAWindowsFS
UmpireSe
java -cp /storage/yufe/tools/FragPipe-18.0/fragpipe/lib/fragpipe-18.0.jar com.github.chhh.utils.FileDelete /storage/yufe/results/msfragger_dia_paper/single_cell_100cells_1ug8xLib/diaumpiredda/20201112_MEC1-MF-100cells-Eclipse-DIA-03.RTidxFS
UmpireSe
java -cp /storage/yufe/tools/FragPipe-18.0/fragpipe/lib/fragpipe-18.0.jar com.github.chhh.utils.FileDelete /storage/yufe/results/msfragger_dia_paper/single_cell_100cells_1ug8xLib/diaumpiredda/20201112_MEC1-MF-100cells-Eclipse-DIA-03.ScanClusterMapping_Q1
UmpireSe
java -cp /storage/yufe/tools/FragPipe-18.0/fragpipe/lib/fragpipe-18.0.jar com.github.chhh.utils.FileDelete /storage/yufe/results/msfragger_dia_paper/single_cell_100cells_1ug8xLib/diaumpiredda/20201112_MEC1-MF-100cells-Eclipse-DIA-03.ScanClusterMapping_Q2
UmpireSe
java -cp /storage/yufe/tools/FragPipe-18.0/fragpipe/lib/fragpipe-18.0.jar com.github.chhh.utils.FileDelete /storage/yufe/results/msfragger_dia_paper/single_cell_100cells_1ug8xLib/diaumpiredda/20201112_MEC1-MF-100cells-Eclipse-DIA-03.ScanClusterMapping_Q3
UmpireSe
java -cp /storage/yufe/tools/FragPipe-18.0/fragpipe/lib/fragpipe-18.0.jar com.github.chhh.utils.FileDelete /storage/yufe/results/msfragger_dia_paper/single_cell_100cells_1ug8xLib/diaumpiredda/20201112_MEC1-MF-100cells-Eclipse-DIA-03.ScanidxFS
UmpireSe
java -cp /storage/yufe/tools/FragPipe-18.0/fragpipe/lib/fragpipe-18.0.jar com.github.chhh.utils.FileDelete /storage/yufe/results/msfragger_dia_paper/single_cell_100cells_1ug8xLib/diaumpiredda/20201112_MEC1-MF-100cells-Eclipse-DIA-03.ScanPosFS
UmpireSe
java -cp /storage/yufe/tools/FragPipe-18.0/fragpipe/lib/fragpipe-18.0.jar com.github.chhh.utils.FileDelete /storage/yufe/results/msfragger_dia_paper/single_cell_100cells_1ug8xLib/diaumpiredda/20201112_MEC1-MF-100cells-Eclipse-DIA-03.ScanRTFS
UmpireSe
java -cp /storage/yufe/tools/FragPipe-18.0/fragpipe/lib/fragpipe-18.0.jar com.github.chhh.utils.FileDelete /storage/yufe/results/msfragger_dia_paper/single_cell_100cells_1ug8xLib/diaumpiredda/20201112_MEC1-MF-100cells-Eclipse-DIA-03_diasetting.ser
UmpireSe
java -cp /storage/yufe/tools/FragPipe-18.0/fragpipe/lib/fragpipe-18.0.jar com.github.chhh.utils.FileDelete /storage/yufe/results/msfragger_dia_paper/single_cell_100cells_1ug8xLib/diaumpiredda/20201112_MEC1-MF-100cells-Eclipse-DIA-03_params.ser
UmpireSe
java -cp /storage/yufe/tools/FragPipe-18.0/fragpipe/lib/fragpipe-18.0.jar com.github.chhh.utils.FileDelete /storage/yufe/results/msfragger_dia_paper/single_cell_100cells_1ug8xLib/diaumpiredda/20201112_MEC1-MF-100cells-Eclipse-DIA-03_Q1.mgf
UmpireSe
java -cp /storage/yufe/tools/FragPipe-18.0/fragpipe/lib/fragpipe-18.0.jar com.github.chhh.utils.FileDelete /storage/yufe/results/msfragger_dia_paper/single_cell_100cells_1ug8xLib/diaumpiredda/20201112_MEC1-MF-100cells-Eclipse-DIA-03_Q2.mgf
UmpireSe
java -cp /storage/yufe/tools/FragPipe-18.0/fragpipe/lib/fragpipe-18.0.jar com.github.chhh.utils.FileDelete /storage/yufe/results/msfragger_dia_paper/single_cell_100cells_1ug8xLib/diaumpiredda/20201112_MEC1-MF-100cells-Eclipse-DIA-03_Q3.mgf
UmpireSe
java -Xmx256G -Dlibs.thermo.dir=/storage/yufe/tools/MSFragger-3.5/ext/thermo -cp /storage/yufe/tools/FragPipe-18.0/fragpipe/tools/DIA_Umpire_SE-2.2.8.jar:/storage/yufe/tools/FragPipe-18.0/fragpipe/tools/batmass-io-1.25.5.jar dia_umpire_se.DIA_Umpire_SE /storage/yufe/data/JPST000971/mzml/MicroProt-MEC1-largescale-lib8x/20201120_MEC1-Vial-750ng-Eclipse-DIA-01.mzML /storage/yufe/results/msfragger_dia_paper/single_cell_100cells_1ug8xLib/diaumpiredda/umpire-se.params
UmpireSe
java -cp /storage/yufe/tools/FragPipe-18.0/fragpipe/lib/fragpipe-18.0.jar:/storage/yufe/tools/FragPipe-18.0/fragpipe/lib/commons-io-2.11.0.jar com.github.chhh.utils.FileMove --no-err /storage/yufe/data/JPST000971/mzml/MicroProt-MEC1-largescale-lib8x/diaumpire_se.log /storage/yufe/results/msfragger_dia_paper/single_cell_100cells_1ug8xLib/diaumpiredda/diaumpire_se.log
UmpireSe
java -cp /storage/yufe/tools/FragPipe-18.0/fragpipe/lib/fragpipe-18.0.jar:/storage/yufe/tools/FragPipe-18.0/fragpipe/lib/commons-io-2.11.0.jar com.github.chhh.utils.FileMove --no-err /storage/yufe/data/JPST000971/mzml/MicroProt-MEC1-largescale-lib8x/20201120_MEC1-Vial-750ng-Eclipse-DIA-01_Peak /storage/yufe/results/msfragger_dia_paper/single_cell_100cells_1ug8xLib/diaumpiredda/20201120_MEC1-Vial-750ng-Eclipse-DIA-01_Peak
UmpireSe
java -cp /storage/yufe/tools/FragPipe-18.0/fragpipe/lib/fragpipe-18.0.jar:/storage/yufe/tools/FragPipe-18.0/fragpipe/lib/commons-io-2.11.0.jar com.github.chhh.utils.FileMove --no-err /storage/yufe/data/JPST000971/mzml/MicroProt-MEC1-largescale-lib8x/20201120_MEC1-Vial-750ng-Eclipse-DIA-01.DIAWindowsFS /storage/yufe/results/msfragger_dia_paper/single_cell_100cells_1ug8xLib/diaumpiredda/20201120_MEC1-Vial-750ng-Eclipse-DIA-01.DIAWindowsFS
UmpireSe
java -cp /storage/yufe/tools/FragPipe-18.0/fragpipe/lib/fragpipe-18.0.jar:/storage/yufe/tools/FragPipe-18.0/fragpipe/lib/commons-io-2.11.0.jar com.github.chhh.utils.FileMove --no-err /storage/yufe/data/JPST000971/mzml/MicroProt-MEC1-largescale-lib8x/20201120_MEC1-Vial-750ng-Eclipse-DIA-01.RTidxFS /storage/yufe/results/msfragger_dia_paper/single_cell_100cells_1ug8xLib/diaumpiredda/20201120_MEC1-Vial-750ng-Eclipse-DIA-01.RTidxFS
UmpireSe
java -cp /storage/yufe/tools/FragPipe-18.0/fragpipe/lib/fragpipe-18.0.jar:/storage/yufe/tools/FragPipe-18.0/fragpipe/lib/commons-io-2.11.0.jar com.github.chhh.utils.FileMove --no-err /storage/yufe/data/JPST000971/mzml/MicroProt-MEC1-largescale-lib8x/20201120_MEC1-Vial-750ng-Eclipse-DIA-01.ScanClusterMapping_Q1 /storage/yufe/results/msfragger_dia_paper/single_cell_100cells_1ug8xLib/diaumpiredda/20201120_MEC1-Vial-750ng-Eclipse-DIA-01.ScanClusterMapping_Q1
UmpireSe
java -cp /storage/yufe/tools/FragPipe-18.0/fragpipe/lib/fragpipe-18.0.jar:/storage/yufe/tools/FragPipe-18.0/fragpipe/lib/commons-io-2.11.0.jar com.github.chhh.utils.FileMove --no-err /storage/yufe/data/JPST000971/mzml/MicroProt-MEC1-largescale-lib8x/20201120_MEC1-Vial-750ng-Eclipse-DIA-01.ScanClusterMapping_Q2 /storage/yufe/results/msfragger_dia_paper/single_cell_100cells_1ug8xLib/diaumpiredda/20201120_MEC1-Vial-750ng-Eclipse-DIA-01.ScanClusterMapping_Q2
UmpireSe
java -cp /storage/yufe/tools/FragPipe-18.0/fragpipe/lib/fragpipe-18.0.jar:/storage/yufe/tools/FragPipe-18.0/fragpipe/lib/commons-io-2.11.0.jar com.github.chhh.utils.FileMove --no-err /storage/yufe/data/JPST000971/mzml/MicroProt-MEC1-largescale-lib8x/20201120_MEC1-Vial-750ng-Eclipse-DIA-01.ScanClusterMapping_Q3 /storage/yufe/results/msfragger_dia_paper/single_cell_100cells_1ug8xLib/diaumpiredda/20201120_MEC1-Vial-750ng-Eclipse-DIA-01.ScanClusterMapping_Q3
UmpireSe
java -cp /storage/yufe/tools/FragPipe-18.0/fragpipe/lib/fragpipe-18.0.jar:/storage/yufe/tools/FragPipe-18.0/fragpipe/lib/commons-io-2.11.0.jar com.github.chhh.utils.FileMove --no-err /storage/yufe/data/JPST000971/mzml/MicroProt-MEC1-largescale-lib8x/20201120_MEC1-Vial-750ng-Eclipse-DIA-01.ScanidxFS /storage/yufe/results/msfragger_dia_paper/single_cell_100cells_1ug8xLib/diaumpiredda/20201120_MEC1-Vial-750ng-Eclipse-DIA-01.ScanidxFS
UmpireSe
java -cp /storage/yufe/tools/FragPipe-18.0/fragpipe/lib/fragpipe-18.0.jar:/storage/yufe/tools/FragPipe-18.0/fragpipe/lib/commons-io-2.11.0.jar com.github.chhh.utils.FileMove --no-err /storage/yufe/data/JPST000971/mzml/MicroProt-MEC1-largescale-lib8x/20201120_MEC1-Vial-750ng-Eclipse-DIA-01.ScanPosFS /storage/yufe/results/msfragger_dia_paper/single_cell_100cells_1ug8xLib/diaumpiredda/20201120_MEC1-Vial-750ng-Eclipse-DIA-01.ScanPosFS
UmpireSe
java -cp /storage/yufe/tools/FragPipe-18.0/fragpipe/lib/fragpipe-18.0.jar:/storage/yufe/tools/FragPipe-18.0/fragpipe/lib/commons-io-2.11.0.jar com.github.chhh.utils.FileMove --no-err /storage/yufe/data/JPST000971/mzml/MicroProt-MEC1-largescale-lib8x/20201120_MEC1-Vial-750ng-Eclipse-DIA-01.ScanRTFS /storage/yufe/results/msfragger_dia_paper/single_cell_100cells_1ug8xLib/diaumpiredda/20201120_MEC1-Vial-750ng-Eclipse-DIA-01.ScanRTFS
UmpireSe
java -cp /storage/yufe/tools/FragPipe-18.0/fragpipe/lib/fragpipe-18.0.jar:/storage/yufe/tools/FragPipe-18.0/fragpipe/lib/commons-io-2.11.0.jar com.github.chhh.utils.FileMove --no-err /storage/yufe/data/JPST000971/mzml/MicroProt-MEC1-largescale-lib8x/20201120_MEC1-Vial-750ng-Eclipse-DIA-01_diasetting.ser /storage/yufe/results/msfragger_dia_paper/single_cell_100cells_1ug8xLib/diaumpiredda/20201120_MEC1-Vial-750ng-Eclipse-DIA-01_diasetting.ser
UmpireSe
java -cp /storage/yufe/tools/FragPipe-18.0/fragpipe/lib/fragpipe-18.0.jar:/storage/yufe/tools/FragPipe-18.0/fragpipe/lib/commons-io-2.11.0.jar com.github.chhh.utils.FileMove --no-err /storage/yufe/data/JPST000971/mzml/MicroProt-MEC1-largescale-lib8x/20201120_MEC1-Vial-750ng-Eclipse-DIA-01_params.ser /storage/yufe/results/msfragger_dia_paper/single_cell_100cells_1ug8xLib/diaumpiredda/20201120_MEC1-Vial-750ng-Eclipse-DIA-01_params.ser
UmpireSe
java -cp /storage/yufe/tools/FragPipe-18.0/fragpipe/lib/fragpipe-18.0.jar:/storage/yufe/tools/FragPipe-18.0/fragpipe/lib/commons-io-2.11.0.jar com.github.chhh.utils.FileMove --no-err /storage/yufe/data/JPST000971/mzml/MicroProt-MEC1-largescale-lib8x/20201120_MEC1-Vial-750ng-Eclipse-DIA-01_Q1.mgf /storage/yufe/results/msfragger_dia_paper/single_cell_100cells_1ug8xLib/diaumpiredda/20201120_MEC1-Vial-750ng-Eclipse-DIA-01_Q1.mgf
UmpireSe
java -cp /storage/yufe/tools/FragPipe-18.0/fragpipe/lib/fragpipe-18.0.jar:/storage/yufe/tools/FragPipe-18.0/fragpipe/lib/commons-io-2.11.0.jar com.github.chhh.utils.FileMove --no-err /storage/yufe/data/JPST000971/mzml/MicroProt-MEC1-largescale-lib8x/20201120_MEC1-Vial-750ng-Eclipse-DIA-01_Q2.mgf /storage/yufe/results/msfragger_dia_paper/single_cell_100cells_1ug8xLib/diaumpiredda/20201120_MEC1-Vial-750ng-Eclipse-DIA-01_Q2.mgf
UmpireSe
java -cp /storage/yufe/tools/FragPipe-18.0/fragpipe/lib/fragpipe-18.0.jar:/storage/yufe/tools/FragPipe-18.0/fragpipe/lib/commons-io-2.11.0.jar com.github.chhh.utils.FileMove --no-err /storage/yufe/data/JPST000971/mzml/MicroProt-MEC1-largescale-lib8x/20201120_MEC1-Vial-750ng-Eclipse-DIA-01_Q3.mgf /storage/yufe/results/msfragger_dia_paper/single_cell_100cells_1ug8xLib/diaumpiredda/20201120_MEC1-Vial-750ng-Eclipse-DIA-01_Q3.mgf
UmpireSe
java -cp /storage/yufe/tools/FragPipe-18.0/fragpipe/lib/fragpipe-18.0.jar:/storage/yufe/tools/FragPipe-18.0/fragpipe/lib/commons-io-2.11.0.jar com.github.chhh.utils.FileMove --no-err /storage/yufe/data/JPST000971/mzml/MicroProt-MEC1-largescale-lib8x/20201120_MEC1-Vial-750ng-Eclipse-DIA-01_Q1.mzML /storage/yufe/results/msfragger_dia_paper/single_cell_100cells_1ug8xLib/diaumpiredda/20201120_MEC1-Vial-750ng-Eclipse-DIA-01_Q1.mzML
UmpireSe
java -cp /storage/yufe/tools/FragPipe-18.0/fragpipe/lib/fragpipe-18.0.jar:/storage/yufe/tools/FragPipe-18.0/fragpipe/lib/commons-io-2.11.0.jar com.github.chhh.utils.FileMove --no-err /storage/yufe/data/JPST000971/mzml/MicroProt-MEC1-largescale-lib8x/20201120_MEC1-Vial-750ng-Eclipse-DIA-01_Q2.mzML /storage/yufe/results/msfragger_dia_paper/single_cell_100cells_1ug8xLib/diaumpiredda/20201120_MEC1-Vial-750ng-Eclipse-DIA-01_Q2.mzML
UmpireSe
java -cp /storage/yufe/tools/FragPipe-18.0/fragpipe/lib/fragpipe-18.0.jar:/storage/yufe/tools/FragPipe-18.0/fragpipe/lib/commons-io-2.11.0.jar com.github.chhh.utils.FileMove --no-err /storage/yufe/data/JPST000971/mzml/MicroProt-MEC1-largescale-lib8x/20201120_MEC1-Vial-750ng-Eclipse-DIA-01_Q3.mzML /storage/yufe/results/msfragger_dia_paper/single_cell_100cells_1ug8xLib/diaumpiredda/20201120_MEC1-Vial-750ng-Eclipse-DIA-01_Q3.mzML
UmpireSe
java -cp /storage/yufe/tools/FragPipe-18.0/fragpipe/lib/fragpipe-18.0.jar com.github.chhh.utils.FileDelete /storage/yufe/results/msfragger_dia_paper/single_cell_100cells_1ug8xLib/diaumpiredda/20201120_MEC1-Vial-750ng-Eclipse-DIA-01_Peak
UmpireSe
java -cp /storage/yufe/tools/FragPipe-18.0/fragpipe/lib/fragpipe-18.0.jar com.github.chhh.utils.FileDelete /storage/yufe/results/msfragger_dia_paper/single_cell_100cells_1ug8xLib/diaumpiredda/20201120_MEC1-Vial-750ng-Eclipse-DIA-01.DIAWindowsFS
UmpireSe
java -cp /storage/yufe/tools/FragPipe-18.0/fragpipe/lib/fragpipe-18.0.jar com.github.chhh.utils.FileDelete /storage/yufe/results/msfragger_dia_paper/single_cell_100cells_1ug8xLib/diaumpiredda/20201120_MEC1-Vial-750ng-Eclipse-DIA-01.RTidxFS
UmpireSe
java -cp /storage/yufe/tools/FragPipe-18.0/fragpipe/lib/fragpipe-18.0.jar com.github.chhh.utils.FileDelete /storage/yufe/results/msfragger_dia_paper/single_cell_100cells_1ug8xLib/diaumpiredda/20201120_MEC1-Vial-750ng-Eclipse-DIA-01.ScanClusterMapping_Q1
UmpireSe
java -cp /storage/yufe/tools/FragPipe-18.0/fragpipe/lib/fragpipe-18.0.jar com.github.chhh.utils.FileDelete /storage/yufe/results/msfragger_dia_paper/single_cell_100cells_1ug8xLib/diaumpiredda/20201120_MEC1-Vial-750ng-Eclipse-DIA-01.ScanClusterMapping_Q2
UmpireSe
java -cp /storage/yufe/tools/FragPipe-18.0/fragpipe/lib/fragpipe-18.0.jar com.github.chhh.utils.FileDelete /storage/yufe/results/msfragger_dia_paper/single_cell_100cells_1ug8xLib/diaumpiredda/20201120_MEC1-Vial-750ng-Eclipse-DIA-01.ScanClusterMapping_Q3
UmpireSe
java -cp /storage/yufe/tools/FragPipe-18.0/fragpipe/lib/fragpipe-18.0.jar com.github.chhh.utils.FileDelete /storage/yufe/results/msfragger_dia_paper/single_cell_100cells_1ug8xLib/diaumpiredda/20201120_MEC1-Vial-750ng-Eclipse-DIA-01.ScanidxFS
UmpireSe
java -cp /storage/yufe/tools/FragPipe-18.0/fragpipe/lib/fragpipe-18.0.jar com.github.chhh.utils.FileDelete /storage/yufe/results/msfragger_dia_paper/single_cell_100cells_1ug8xLib/diaumpiredda/20201120_MEC1-Vial-750ng-Eclipse-DIA-01.ScanPosFS
UmpireSe
java -cp /storage/yufe/tools/FragPipe-18.0/fragpipe/lib/fragpipe-18.0.jar com.github.chhh.utils.FileDelete /storage/yufe/results/msfragger_dia_paper/single_cell_100cells_1ug8xLib/diaumpiredda/20201120_MEC1-Vial-750ng-Eclipse-DIA-01.ScanRTFS
UmpireSe
java -cp /storage/yufe/tools/FragPipe-18.0/fragpipe/lib/fragpipe-18.0.jar com.github.chhh.utils.FileDelete /storage/yufe/results/msfragger_dia_paper/single_cell_100cells_1ug8xLib/diaumpiredda/20201120_MEC1-Vial-750ng-Eclipse-DIA-01_diasetting.ser
UmpireSe
java -cp /storage/yufe/tools/FragPipe-18.0/fragpipe/lib/fragpipe-18.0.jar com.github.chhh.utils.FileDelete /storage/yufe/results/msfragger_dia_paper/single_cell_100cells_1ug8xLib/diaumpiredda/20201120_MEC1-Vial-750ng-Eclipse-DIA-01_params.ser
UmpireSe
java -cp /storage/yufe/tools/FragPipe-18.0/fragpipe/lib/fragpipe-18.0.jar com.github.chhh.utils.FileDelete /storage/yufe/results/msfragger_dia_paper/single_cell_100cells_1ug8xLib/diaumpiredda/20201120_MEC1-Vial-750ng-Eclipse-DIA-01_Q1.mgf
UmpireSe
java -cp /storage/yufe/tools/FragPipe-18.0/fragpipe/lib/fragpipe-18.0.jar com.github.chhh.utils.FileDelete /storage/yufe/results/msfragger_dia_paper/single_cell_100cells_1ug8xLib/diaumpiredda/20201120_MEC1-Vial-750ng-Eclipse-DIA-01_Q2.mgf
UmpireSe
java -cp /storage/yufe/tools/FragPipe-18.0/fragpipe/lib/fragpipe-18.0.jar com.github.chhh.utils.FileDelete /storage/yufe/results/msfragger_dia_paper/single_cell_100cells_1ug8xLib/diaumpiredda/20201120_MEC1-Vial-750ng-Eclipse-DIA-01_Q3.mgf
UmpireSe
java -Xmx256G -Dlibs.thermo.dir=/storage/yufe/tools/MSFragger-3.5/ext/thermo -cp /storage/yufe/tools/FragPipe-18.0/fragpipe/tools/DIA_Umpire_SE-2.2.8.jar:/storage/yufe/tools/FragPipe-18.0/fragpipe/tools/batmass-io-1.25.5.jar dia_umpire_se.DIA_Umpire_SE /storage/yufe/data/JPST000971/mzml/MicroProt-MEC1-largescale-lib8x/20201120_MEC1-Vial-750ng-Eclipse-DIA-02.mzML /storage/yufe/results/msfragger_dia_paper/single_cell_100cells_1ug8xLib/diaumpiredda/umpire-se.params
UmpireSe
java -cp /storage/yufe/tools/FragPipe-18.0/fragpipe/lib/fragpipe-18.0.jar:/storage/yufe/tools/FragPipe-18.0/fragpipe/lib/commons-io-2.11.0.jar com.github.chhh.utils.FileMove --no-err /storage/yufe/data/JPST000971/mzml/MicroProt-MEC1-largescale-lib8x/diaumpire_se.log /storage/yufe/results/msfragger_dia_paper/single_cell_100cells_1ug8xLib/diaumpiredda/diaumpire_se.log
UmpireSe
java -cp /storage/yufe/tools/FragPipe-18.0/fragpipe/lib/fragpipe-18.0.jar:/storage/yufe/tools/FragPipe-18.0/fragpipe/lib/commons-io-2.11.0.jar com.github.chhh.utils.FileMove --no-err /storage/yufe/data/JPST000971/mzml/MicroProt-MEC1-largescale-lib8x/20201120_MEC1-Vial-750ng-Eclipse-DIA-02_Peak /storage/yufe/results/msfragger_dia_paper/single_cell_100cells_1ug8xLib/diaumpiredda/20201120_MEC1-Vial-750ng-Eclipse-DIA-02_Peak
UmpireSe
java -cp /storage/yufe/tools/FragPipe-18.0/fragpipe/lib/fragpipe-18.0.jar:/storage/yufe/tools/FragPipe-18.0/fragpipe/lib/commons-io-2.11.0.jar com.github.chhh.utils.FileMove --no-err /storage/yufe/data/JPST000971/mzml/MicroProt-MEC1-largescale-lib8x/20201120_MEC1-Vial-750ng-Eclipse-DIA-02.DIAWindowsFS /storage/yufe/results/msfragger_dia_paper/single_cell_100cells_1ug8xLib/diaumpiredda/20201120_MEC1-Vial-750ng-Eclipse-DIA-02.DIAWindowsFS
UmpireSe
java -cp /storage/yufe/tools/FragPipe-18.0/fragpipe/lib/fragpipe-18.0.jar:/storage/yufe/tools/FragPipe-18.0/fragpipe/lib/commons-io-2.11.0.jar com.github.chhh.utils.FileMove --no-err /storage/yufe/data/JPST000971/mzml/MicroProt-MEC1-largescale-lib8x/20201120_MEC1-Vial-750ng-Eclipse-DIA-02.RTidxFS /storage/yufe/results/msfragger_dia_paper/single_cell_100cells_1ug8xLib/diaumpiredda/20201120_MEC1-Vial-750ng-Eclipse-DIA-02.RTidxFS
UmpireSe
java -cp /storage/yufe/tools/FragPipe-18.0/fragpipe/lib/fragpipe-18.0.jar:/storage/yufe/tools/FragPipe-18.0/fragpipe/lib/commons-io-2.11.0.jar com.github.chhh.utils.FileMove --no-err /storage/yufe/data/JPST000971/mzml/MicroProt-MEC1-largescale-lib8x/20201120_MEC1-Vial-750ng-Eclipse-DIA-02.ScanClusterMapping_Q1 /storage/yufe/results/msfragger_dia_paper/single_cell_100cells_1ug8xLib/diaumpiredda/20201120_MEC1-Vial-750ng-Eclipse-DIA-02.ScanClusterMapping_Q1
UmpireSe
java -cp /storage/yufe/tools/FragPipe-18.0/fragpipe/lib/fragpipe-18.0.jar:/storage/yufe/tools/FragPipe-18.0/fragpipe/lib/commons-io-2.11.0.jar com.github.chhh.utils.FileMove --no-err /storage/yufe/data/JPST000971/mzml/MicroProt-MEC1-largescale-lib8x/20201120_MEC1-Vial-750ng-Eclipse-DIA-02.ScanClusterMapping_Q2 /storage/yufe/results/msfragger_dia_paper/single_cell_100cells_1ug8xLib/diaumpiredda/20201120_MEC1-Vial-750ng-Eclipse-DIA-02.ScanClusterMapping_Q2
UmpireSe
java -cp /storage/yufe/tools/FragPipe-18.0/fragpipe/lib/fragpipe-18.0.jar:/storage/yufe/tools/FragPipe-18.0/fragpipe/lib/commons-io-2.11.0.jar com.github.chhh.utils.FileMove --no-err /storage/yufe/data/JPST000971/mzml/MicroProt-MEC1-largescale-lib8x/20201120_MEC1-Vial-750ng-Eclipse-DIA-02.ScanClusterMapping_Q3 /storage/yufe/results/msfragger_dia_paper/single_cell_100cells_1ug8xLib/diaumpiredda/20201120_MEC1-Vial-750ng-Eclipse-DIA-02.ScanClusterMapping_Q3
UmpireSe
java -cp /storage/yufe/tools/FragPipe-18.0/fragpipe/lib/fragpipe-18.0.jar:/storage/yufe/tools/FragPipe-18.0/fragpipe/lib/commons-io-2.11.0.jar com.github.chhh.utils.FileMove --no-err /storage/yufe/data/JPST000971/mzml/MicroProt-MEC1-largescale-lib8x/20201120_MEC1-Vial-750ng-Eclipse-DIA-02.ScanidxFS /storage/yufe/results/msfragger_dia_paper/single_cell_100cells_1ug8xLib/diaumpiredda/20201120_MEC1-Vial-750ng-Eclipse-DIA-02.ScanidxFS
UmpireSe
java -cp /storage/yufe/tools/FragPipe-18.0/fragpipe/lib/fragpipe-18.0.jar:/storage/yufe/tools/FragPipe-18.0/fragpipe/lib/commons-io-2.11.0.jar com.github.chhh.utils.FileMove --no-err /storage/yufe/data/JPST000971/mzml/MicroProt-MEC1-largescale-lib8x/20201120_MEC1-Vial-750ng-Eclipse-DIA-02.ScanPosFS /storage/yufe/results/msfragger_dia_paper/single_cell_100cells_1ug8xLib/diaumpiredda/20201120_MEC1-Vial-750ng-Eclipse-DIA-02.ScanPosFS
UmpireSe
java -cp /storage/yufe/tools/FragPipe-18.0/fragpipe/lib/fragpipe-18.0.jar:/storage/yufe/tools/FragPipe-18.0/fragpipe/lib/commons-io-2.11.0.jar com.github.chhh.utils.FileMove --no-err /storage/yufe/data/JPST000971/mzml/MicroProt-MEC1-largescale-lib8x/20201120_MEC1-Vial-750ng-Eclipse-DIA-02.ScanRTFS /storage/yufe/results/msfragger_dia_paper/single_cell_100cells_1ug8xLib/diaumpiredda/20201120_MEC1-Vial-750ng-Eclipse-DIA-02.ScanRTFS
UmpireSe
java -cp /storage/yufe/tools/FragPipe-18.0/fragpipe/lib/fragpipe-18.0.jar:/storage/yufe/tools/FragPipe-18.0/fragpipe/lib/commons-io-2.11.0.jar com.github.chhh.utils.FileMove --no-err /storage/yufe/data/JPST000971/mzml/MicroProt-MEC1-largescale-lib8x/20201120_MEC1-Vial-750ng-Eclipse-DIA-02_diasetting.ser /storage/yufe/results/msfragger_dia_paper/single_cell_100cells_1ug8xLib/diaumpiredda/20201120_MEC1-Vial-750ng-Eclipse-DIA-02_diasetting.ser
UmpireSe
java -cp /storage/yufe/tools/FragPipe-18.0/fragpipe/lib/fragpipe-18.0.jar:/storage/yufe/tools/FragPipe-18.0/fragpipe/lib/commons-io-2.11.0.jar com.github.chhh.utils.FileMove --no-err /storage/yufe/data/JPST000971/mzml/MicroProt-MEC1-largescale-lib8x/20201120_MEC1-Vial-750ng-Eclipse-DIA-02_params.ser /storage/yufe/results/msfragger_dia_paper/single_cell_100cells_1ug8xLib/diaumpiredda/20201120_MEC1-Vial-750ng-Eclipse-DIA-02_params.ser
UmpireSe
java -cp /storage/yufe/tools/FragPipe-18.0/fragpipe/lib/fragpipe-18.0.jar:/storage/yufe/tools/FragPipe-18.0/fragpipe/lib/commons-io-2.11.0.jar com.github.chhh.utils.FileMove --no-err /storage/yufe/data/JPST000971/mzml/MicroProt-MEC1-largescale-lib8x/20201120_MEC1-Vial-750ng-Eclipse-DIA-02_Q1.mgf /storage/yufe/results/msfragger_dia_paper/single_cell_100cells_1ug8xLib/diaumpiredda/20201120_MEC1-Vial-750ng-Eclipse-DIA-02_Q1.mgf
UmpireSe
java -cp /storage/yufe/tools/FragPipe-18.0/fragpipe/lib/fragpipe-18.0.jar:/storage/yufe/tools/FragPipe-18.0/fragpipe/lib/commons-io-2.11.0.jar com.github.chhh.utils.FileMove --no-err /storage/yufe/data/JPST000971/mzml/MicroProt-MEC1-largescale-lib8x/20201120_MEC1-Vial-750ng-Eclipse-DIA-02_Q2.mgf /storage/yufe/results/msfragger_dia_paper/single_cell_100cells_1ug8xLib/diaumpiredda/20201120_MEC1-Vial-750ng-Eclipse-DIA-02_Q2.mgf
UmpireSe
java -cp /storage/yufe/tools/FragPipe-18.0/fragpipe/lib/fragpipe-18.0.jar:/storage/yufe/tools/FragPipe-18.0/fragpipe/lib/commons-io-2.11.0.jar com.github.chhh.utils.FileMove --no-err /storage/yufe/data/JPST000971/mzml/MicroProt-MEC1-largescale-lib8x/20201120_MEC1-Vial-750ng-Eclipse-DIA-02_Q3.mgf /storage/yufe/results/msfragger_dia_paper/single_cell_100cells_1ug8xLib/diaumpiredda/20201120_MEC1-Vial-750ng-Eclipse-DIA-02_Q3.mgf
UmpireSe
java -cp /storage/yufe/tools/FragPipe-18.0/fragpipe/lib/fragpipe-18.0.jar:/storage/yufe/tools/FragPipe-18.0/fragpipe/lib/commons-io-2.11.0.jar com.github.chhh.utils.FileMove --no-err /storage/yufe/data/JPST000971/mzml/MicroProt-MEC1-largescale-lib8x/20201120_MEC1-Vial-750ng-Eclipse-DIA-02_Q1.mzML /storage/yufe/results/msfragger_dia_paper/single_cell_100cells_1ug8xLib/diaumpiredda/20201120_MEC1-Vial-750ng-Eclipse-DIA-02_Q1.mzML
UmpireSe
java -cp /storage/yufe/tools/FragPipe-18.0/fragpipe/lib/fragpipe-18.0.jar:/storage/yufe/tools/FragPipe-18.0/fragpipe/lib/commons-io-2.11.0.jar com.github.chhh.utils.FileMove --no-err /storage/yufe/data/JPST000971/mzml/MicroProt-MEC1-largescale-lib8x/20201120_MEC1-Vial-750ng-Eclipse-DIA-02_Q2.mzML /storage/yufe/results/msfragger_dia_paper/single_cell_100cells_1ug8xLib/diaumpiredda/20201120_MEC1-Vial-750ng-Eclipse-DIA-02_Q2.mzML
UmpireSe
java -cp /storage/yufe/tools/FragPipe-18.0/fragpipe/lib/fragpipe-18.0.jar:/storage/yufe/tools/FragPipe-18.0/fragpipe/lib/commons-io-2.11.0.jar com.github.chhh.utils.FileMove --no-err /storage/yufe/data/JPST000971/mzml/MicroProt-MEC1-largescale-lib8x/20201120_MEC1-Vial-750ng-Eclipse-DIA-02_Q3.mzML /storage/yufe/results/msfragger_dia_paper/single_cell_100cells_1ug8xLib/diaumpiredda/20201120_MEC1-Vial-750ng-Eclipse-DIA-02_Q3.mzML
UmpireSe
java -cp /storage/yufe/tools/FragPipe-18.0/fragpipe/lib/fragpipe-18.0.jar com.github.chhh.utils.FileDelete /storage/yufe/results/msfragger_dia_paper/single_cell_100cells_1ug8xLib/diaumpiredda/20201120_MEC1-Vial-750ng-Eclipse-DIA-02_Peak
UmpireSe
java -cp /storage/yufe/tools/FragPipe-18.0/fragpipe/lib/fragpipe-18.0.jar com.github.chhh.utils.FileDelete /storage/yufe/results/msfragger_dia_paper/single_cell_100cells_1ug8xLib/diaumpiredda/20201120_MEC1-Vial-750ng-Eclipse-DIA-02.DIAWindowsFS
UmpireSe
java -cp /storage/yufe/tools/FragPipe-18.0/fragpipe/lib/fragpipe-18.0.jar com.github.chhh.utils.FileDelete /storage/yufe/results/msfragger_dia_paper/single_cell_100cells_1ug8xLib/diaumpiredda/20201120_MEC1-Vial-750ng-Eclipse-DIA-02.RTidxFS
UmpireSe
java -cp /storage/yufe/tools/FragPipe-18.0/fragpipe/lib/fragpipe-18.0.jar com.github.chhh.utils.FileDelete /storage/yufe/results/msfragger_dia_paper/single_cell_100cells_1ug8xLib/diaumpiredda/20201120_MEC1-Vial-750ng-Eclipse-DIA-02.ScanClusterMapping_Q1
UmpireSe
java -cp /storage/yufe/tools/FragPipe-18.0/fragpipe/lib/fragpipe-18.0.jar com.github.chhh.utils.FileDelete /storage/yufe/results/msfragger_dia_paper/single_cell_100cells_1ug8xLib/diaumpiredda/20201120_MEC1-Vial-750ng-Eclipse-DIA-02.ScanClusterMapping_Q2
UmpireSe
java -cp /storage/yufe/tools/FragPipe-18.0/fragpipe/lib/fragpipe-18.0.jar com.github.chhh.utils.FileDelete /storage/yufe/results/msfragger_dia_paper/single_cell_100cells_1ug8xLib/diaumpiredda/20201120_MEC1-Vial-750ng-Eclipse-DIA-02.ScanClusterMapping_Q3
UmpireSe
java -cp /storage/yufe/tools/FragPipe-18.0/fragpipe/lib/fragpipe-18.0.jar com.github.chhh.utils.FileDelete /storage/yufe/results/msfragger_dia_paper/single_cell_100cells_1ug8xLib/diaumpiredda/20201120_MEC1-Vial-750ng-Eclipse-DIA-02.ScanidxFS
UmpireSe
java -cp /storage/yufe/tools/FragPipe-18.0/fragpipe/lib/fragpipe-18.0.jar com.github.chhh.utils.FileDelete /storage/yufe/results/msfragger_dia_paper/single_cell_100cells_1ug8xLib/diaumpiredda/20201120_MEC1-Vial-750ng-Eclipse-DIA-02.ScanPosFS
UmpireSe
java -cp /storage/yufe/tools/FragPipe-18.0/fragpipe/lib/fragpipe-18.0.jar com.github.chhh.utils.FileDelete /storage/yufe/results/msfragger_dia_paper/single_cell_100cells_1ug8xLib/diaumpiredda/20201120_MEC1-Vial-750ng-Eclipse-DIA-02.ScanRTFS
UmpireSe
java -cp /storage/yufe/tools/FragPipe-18.0/fragpipe/lib/fragpipe-18.0.jar com.github.chhh.utils.FileDelete /storage/yufe/results/msfragger_dia_paper/single_cell_100cells_1ug8xLib/diaumpiredda/20201120_MEC1-Vial-750ng-Eclipse-DIA-02_diasetting.ser
UmpireSe
java -cp /storage/yufe/tools/FragPipe-18.0/fragpipe/lib/fragpipe-18.0.jar com.github.chhh.utils.FileDelete /storage/yufe/results/msfragger_dia_paper/single_cell_100cells_1ug8xLib/diaumpiredda/20201120_MEC1-Vial-750ng-Eclipse-DIA-02_params.ser
UmpireSe
java -cp /storage/yufe/tools/FragPipe-18.0/fragpipe/lib/fragpipe-18.0.jar com.github.chhh.utils.FileDelete /storage/yufe/results/msfragger_dia_paper/single_cell_100cells_1ug8xLib/diaumpiredda/20201120_MEC1-Vial-750ng-Eclipse-DIA-02_Q1.mgf
UmpireSe
java -cp /storage/yufe/tools/FragPipe-18.0/fragpipe/lib/fragpipe-18.0.jar com.github.chhh.utils.FileDelete /storage/yufe/results/msfragger_dia_paper/single_cell_100cells_1ug8xLib/diaumpiredda/20201120_MEC1-Vial-750ng-Eclipse-DIA-02_Q2.mgf
UmpireSe
java -cp /storage/yufe/tools/FragPipe-18.0/fragpipe/lib/fragpipe-18.0.jar com.github.chhh.utils.FileDelete /storage/yufe/results/msfragger_dia_paper/single_cell_100cells_1ug8xLib/diaumpiredda/20201120_MEC1-Vial-750ng-Eclipse-DIA-02_Q3.mgf
UmpireSe
java -Xmx256G -Dlibs.thermo.dir=/storage/yufe/tools/MSFragger-3.5/ext/thermo -cp /storage/yufe/tools/FragPipe-18.0/fragpipe/tools/DIA_Umpire_SE-2.2.8.jar:/storage/yufe/tools/FragPipe-18.0/fragpipe/tools/batmass-io-1.25.5.jar dia_umpire_se.DIA_Umpire_SE /storage/yufe/data/JPST000971/mzml/MicroProt-MEC1-largescale-lib8x/20201120_MEC1-Vial-750ng-Eclipse-DIA-03.mzML /storage/yufe/results/msfragger_dia_paper/single_cell_100cells_1ug8xLib/diaumpiredda/umpire-se.params
UmpireSe
java -cp /storage/yufe/tools/FragPipe-18.0/fragpipe/lib/fragpipe-18.0.jar:/storage/yufe/tools/FragPipe-18.0/fragpipe/lib/commons-io-2.11.0.jar com.github.chhh.utils.FileMove --no-err /storage/yufe/data/JPST000971/mzml/MicroProt-MEC1-largescale-lib8x/diaumpire_se.log /storage/yufe/results/msfragger_dia_paper/single_cell_100cells_1ug8xLib/diaumpiredda/diaumpire_se.log
UmpireSe
java -cp /storage/yufe/tools/FragPipe-18.0/fragpipe/lib/fragpipe-18.0.jar:/storage/yufe/tools/FragPipe-18.0/fragpipe/lib/commons-io-2.11.0.jar com.github.chhh.utils.FileMove --no-err /storage/yufe/data/JPST000971/mzml/MicroProt-MEC1-largescale-lib8x/20201120_MEC1-Vial-750ng-Eclipse-DIA-03_Peak /storage/yufe/results/msfragger_dia_paper/single_cell_100cells_1ug8xLib/diaumpiredda/20201120_MEC1-Vial-750ng-Eclipse-DIA-03_Peak
UmpireSe
java -cp /storage/yufe/tools/FragPipe-18.0/fragpipe/lib/fragpipe-18.0.jar:/storage/yufe/tools/FragPipe-18.0/fragpipe/lib/commons-io-2.11.0.jar com.github.chhh.utils.FileMove --no-err /storage/yufe/data/JPST000971/mzml/MicroProt-MEC1-largescale-lib8x/20201120_MEC1-Vial-750ng-Eclipse-DIA-03.DIAWindowsFS /storage/yufe/results/msfragger_dia_paper/single_cell_100cells_1ug8xLib/diaumpiredda/20201120_MEC1-Vial-750ng-Eclipse-DIA-03.DIAWindowsFS
UmpireSe
java -cp /storage/yufe/tools/FragPipe-18.0/fragpipe/lib/fragpipe-18.0.jar:/storage/yufe/tools/FragPipe-18.0/fragpipe/lib/commons-io-2.11.0.jar com.github.chhh.utils.FileMove --no-err /storage/yufe/data/JPST000971/mzml/MicroProt-MEC1-largescale-lib8x/20201120_MEC1-Vial-750ng-Eclipse-DIA-03.RTidxFS /storage/yufe/results/msfragger_dia_paper/single_cell_100cells_1ug8xLib/diaumpiredda/20201120_MEC1-Vial-750ng-Eclipse-DIA-03.RTidxFS
UmpireSe
java -cp /storage/yufe/tools/FragPipe-18.0/fragpipe/lib/fragpipe-18.0.jar:/storage/yufe/tools/FragPipe-18.0/fragpipe/lib/commons-io-2.11.0.jar com.github.chhh.utils.FileMove --no-err /storage/yufe/data/JPST000971/mzml/MicroProt-MEC1-largescale-lib8x/20201120_MEC1-Vial-750ng-Eclipse-DIA-03.ScanClusterMapping_Q1 /storage/yufe/results/msfragger_dia_paper/single_cell_100cells_1ug8xLib/diaumpiredda/20201120_MEC1-Vial-750ng-Eclipse-DIA-03.ScanClusterMapping_Q1
UmpireSe
java -cp /storage/yufe/tools/FragPipe-18.0/fragpipe/lib/fragpipe-18.0.jar:/storage/yufe/tools/FragPipe-18.0/fragpipe/lib/commons-io-2.11.0.jar com.github.chhh.utils.FileMove --no-err /storage/yufe/data/JPST000971/mzml/MicroProt-MEC1-largescale-lib8x/20201120_MEC1-Vial-750ng-Eclipse-DIA-03.ScanClusterMapping_Q2 /storage/yufe/results/msfragger_dia_paper/single_cell_100cells_1ug8xLib/diaumpiredda/20201120_MEC1-Vial-750ng-Eclipse-DIA-03.ScanClusterMapping_Q2
UmpireSe
java -cp /storage/yufe/tools/FragPipe-18.0/fragpipe/lib/fragpipe-18.0.jar:/storage/yufe/tools/FragPipe-18.0/fragpipe/lib/commons-io-2.11.0.jar com.github.chhh.utils.FileMove --no-err /storage/yufe/data/JPST000971/mzml/MicroProt-MEC1-largescale-lib8x/20201120_MEC1-Vial-750ng-Eclipse-DIA-03.ScanClusterMapping_Q3 /storage/yufe/results/msfragger_dia_paper/single_cell_100cells_1ug8xLib/diaumpiredda/20201120_MEC1-Vial-750ng-Eclipse-DIA-03.ScanClusterMapping_Q3
UmpireSe
java -cp /storage/yufe/tools/FragPipe-18.0/fragpipe/lib/fragpipe-18.0.jar:/storage/yufe/tools/FragPipe-18.0/fragpipe/lib/commons-io-2.11.0.jar com.github.chhh.utils.FileMove --no-err /storage/yufe/data/JPST000971/mzml/MicroProt-MEC1-largescale-lib8x/20201120_MEC1-Vial-750ng-Eclipse-DIA-03.ScanidxFS /storage/yufe/results/msfragger_dia_paper/single_cell_100cells_1ug8xLib/diaumpiredda/20201120_MEC1-Vial-750ng-Eclipse-DIA-03.ScanidxFS
UmpireSe
java -cp /storage/yufe/tools/FragPipe-18.0/fragpipe/lib/fragpipe-18.0.jar:/storage/yufe/tools/FragPipe-18.0/fragpipe/lib/commons-io-2.11.0.jar com.github.chhh.utils.FileMove --no-err /storage/yufe/data/JPST000971/mzml/MicroProt-MEC1-largescale-lib8x/20201120_MEC1-Vial-750ng-Eclipse-DIA-03.ScanPosFS /storage/yufe/results/msfragger_dia_paper/single_cell_100cells_1ug8xLib/diaumpiredda/20201120_MEC1-Vial-750ng-Eclipse-DIA-03.ScanPosFS
UmpireSe
java -cp /storage/yufe/tools/FragPipe-18.0/fragpipe/lib/fragpipe-18.0.jar:/storage/yufe/tools/FragPipe-18.0/fragpipe/lib/commons-io-2.11.0.jar com.github.chhh.utils.FileMove --no-err /storage/yufe/data/JPST000971/mzml/MicroProt-MEC1-largescale-lib8x/20201120_MEC1-Vial-750ng-Eclipse-DIA-03.ScanRTFS /storage/yufe/results/msfragger_dia_paper/single_cell_100cells_1ug8xLib/diaumpiredda/20201120_MEC1-Vial-750ng-Eclipse-DIA-03.ScanRTFS
UmpireSe
java -cp /storage/yufe/tools/FragPipe-18.0/fragpipe/lib/fragpipe-18.0.jar:/storage/yufe/tools/FragPipe-18.0/fragpipe/lib/commons-io-2.11.0.jar com.github.chhh.utils.FileMove --no-err /storage/yufe/data/JPST000971/mzml/MicroProt-MEC1-largescale-lib8x/20201120_MEC1-Vial-750ng-Eclipse-DIA-03_diasetting.ser /storage/yufe/results/msfragger_dia_paper/single_cell_100cells_1ug8xLib/diaumpiredda/20201120_MEC1-Vial-750ng-Eclipse-DIA-03_diasetting.ser
UmpireSe
java -cp /storage/yufe/tools/FragPipe-18.0/fragpipe/lib/fragpipe-18.0.jar:/storage/yufe/tools/FragPipe-18.0/fragpipe/lib/commons-io-2.11.0.jar com.github.chhh.utils.FileMove --no-err /storage/yufe/data/JPST000971/mzml/MicroProt-MEC1-largescale-lib8x/20201120_MEC1-Vial-750ng-Eclipse-DIA-03_params.ser /storage/yufe/results/msfragger_dia_paper/single_cell_100cells_1ug8xLib/diaumpiredda/20201120_MEC1-Vial-750ng-Eclipse-DIA-03_params.ser
UmpireSe
java -cp /storage/yufe/tools/FragPipe-18.0/fragpipe/lib/fragpipe-18.0.jar:/storage/yufe/tools/FragPipe-18.0/fragpipe/lib/commons-io-2.11.0.jar com.github.chhh.utils.FileMove --no-err /storage/yufe/data/JPST000971/mzml/MicroProt-MEC1-largescale-lib8x/20201120_MEC1-Vial-750ng-Eclipse-DIA-03_Q1.mgf /storage/yufe/results/msfragger_dia_paper/single_cell_100cells_1ug8xLib/diaumpiredda/20201120_MEC1-Vial-750ng-Eclipse-DIA-03_Q1.mgf
UmpireSe
java -cp /storage/yufe/tools/FragPipe-18.0/fragpipe/lib/fragpipe-18.0.jar:/storage/yufe/tools/FragPipe-18.0/fragpipe/lib/commons-io-2.11.0.jar com.github.chhh.utils.FileMove --no-err /storage/yufe/data/JPST000971/mzml/MicroProt-MEC1-largescale-lib8x/20201120_MEC1-Vial-750ng-Eclipse-DIA-03_Q2.mgf /storage/yufe/results/msfragger_dia_paper/single_cell_100cells_1ug8xLib/diaumpiredda/20201120_MEC1-Vial-750ng-Eclipse-DIA-03_Q2.mgf
UmpireSe
java -cp /storage/yufe/tools/FragPipe-18.0/fragpipe/lib/fragpipe-18.0.jar:/storage/yufe/tools/FragPipe-18.0/fragpipe/lib/commons-io-2.11.0.jar com.github.chhh.utils.FileMove --no-err /storage/yufe/data/JPST000971/mzml/MicroProt-MEC1-largescale-lib8x/20201120_MEC1-Vial-750ng-Eclipse-DIA-03_Q3.mgf /storage/yufe/results/msfragger_dia_paper/single_cell_100cells_1ug8xLib/diaumpiredda/20201120_MEC1-Vial-750ng-Eclipse-DIA-03_Q3.mgf
UmpireSe
java -cp /storage/yufe/tools/FragPipe-18.0/fragpipe/lib/fragpipe-18.0.jar:/storage/yufe/tools/FragPipe-18.0/fragpipe/lib/commons-io-2.11.0.jar com.github.chhh.utils.FileMove --no-err /storage/yufe/data/JPST000971/mzml/MicroProt-MEC1-largescale-lib8x/20201120_MEC1-Vial-750ng-Eclipse-DIA-03_Q1.mzML /storage/yufe/results/msfragger_dia_paper/single_cell_100cells_1ug8xLib/diaumpiredda/20201120_MEC1-Vial-750ng-Eclipse-DIA-03_Q1.mzML
UmpireSe
java -cp /storage/yufe/tools/FragPipe-18.0/fragpipe/lib/fragpipe-18.0.jar:/storage/yufe/tools/FragPipe-18.0/fragpipe/lib/commons-io-2.11.0.jar com.github.chhh.utils.FileMove --no-err /storage/yufe/data/JPST000971/mzml/MicroProt-MEC1-largescale-lib8x/20201120_MEC1-Vial-750ng-Eclipse-DIA-03_Q2.mzML /storage/yufe/results/msfragger_dia_paper/single_cell_100cells_1ug8xLib/diaumpiredda/20201120_MEC1-Vial-750ng-Eclipse-DIA-03_Q2.mzML
UmpireSe
java -cp /storage/yufe/tools/FragPipe-18.0/fragpipe/lib/fragpipe-18.0.jar:/storage/yufe/tools/FragPipe-18.0/fragpipe/lib/commons-io-2.11.0.jar com.github.chhh.utils.FileMove --no-err /storage/yufe/data/JPST000971/mzml/MicroProt-MEC1-largescale-lib8x/20201120_MEC1-Vial-750ng-Eclipse-DIA-03_Q3.mzML /storage/yufe/results/msfragger_dia_paper/single_cell_100cells_1ug8xLib/diaumpiredda/20201120_MEC1-Vial-750ng-Eclipse-DIA-03_Q3.mzML
UmpireSe
java -cp /storage/yufe/tools/FragPipe-18.0/fragpipe/lib/fragpipe-18.0.jar com.github.chhh.utils.FileDelete /storage/yufe/results/msfragger_dia_paper/single_cell_100cells_1ug8xLib/diaumpiredda/20201120_MEC1-Vial-750ng-Eclipse-DIA-03_Peak
UmpireSe
java -cp /storage/yufe/tools/FragPipe-18.0/fragpipe/lib/fragpipe-18.0.jar com.github.chhh.utils.FileDelete /storage/yufe/results/msfragger_dia_paper/single_cell_100cells_1ug8xLib/diaumpiredda/20201120_MEC1-Vial-750ng-Eclipse-DIA-03.DIAWindowsFS
UmpireSe
java -cp /storage/yufe/tools/FragPipe-18.0/fragpipe/lib/fragpipe-18.0.jar com.github.chhh.utils.FileDelete /storage/yufe/results/msfragger_dia_paper/single_cell_100cells_1ug8xLib/diaumpiredda/20201120_MEC1-Vial-750ng-Eclipse-DIA-03.RTidxFS
UmpireSe
java -cp /storage/yufe/tools/FragPipe-18.0/fragpipe/lib/fragpipe-18.0.jar com.github.chhh.utils.FileDelete /storage/yufe/results/msfragger_dia_paper/single_cell_100cells_1ug8xLib/diaumpiredda/20201120_MEC1-Vial-750ng-Eclipse-DIA-03.ScanClusterMapping_Q1
UmpireSe
java -cp /storage/yufe/tools/FragPipe-18.0/fragpipe/lib/fragpipe-18.0.jar com.github.chhh.utils.FileDelete /storage/yufe/results/msfragger_dia_paper/single_cell_100cells_1ug8xLib/diaumpiredda/20201120_MEC1-Vial-750ng-Eclipse-DIA-03.ScanClusterMapping_Q2
UmpireSe
java -cp /storage/yufe/tools/FragPipe-18.0/fragpipe/lib/fragpipe-18.0.jar com.github.chhh.utils.FileDelete /storage/yufe/results/msfragger_dia_paper/single_cell_100cells_1ug8xLib/diaumpiredda/20201120_MEC1-Vial-750ng-Eclipse-DIA-03.ScanClusterMapping_Q3
UmpireSe
java -cp /storage/yufe/tools/FragPipe-18.0/fragpipe/lib/fragpipe-18.0.jar com.github.chhh.utils.FileDelete /storage/yufe/results/msfragger_dia_paper/single_cell_100cells_1ug8xLib/diaumpiredda/20201120_MEC1-Vial-750ng-Eclipse-DIA-03.ScanidxFS
UmpireSe
java -cp /storage/yufe/tools/FragPipe-18.0/fragpipe/lib/fragpipe-18.0.jar com.github.chhh.utils.FileDelete /storage/yufe/results/msfragger_dia_paper/single_cell_100cells_1ug8xLib/diaumpiredda/20201120_MEC1-Vial-750ng-Eclipse-DIA-03.ScanPosFS
UmpireSe
java -cp /storage/yufe/tools/FragPipe-18.0/fragpipe/lib/fragpipe-18.0.jar com.github.chhh.utils.FileDelete /storage/yufe/results/msfragger_dia_paper/single_cell_100cells_1ug8xLib/diaumpiredda/20201120_MEC1-Vial-750ng-Eclipse-DIA-03.ScanRTFS
UmpireSe
java -cp /storage/yufe/tools/FragPipe-18.0/fragpipe/lib/fragpipe-18.0.jar com.github.chhh.utils.FileDelete /storage/yufe/results/msfragger_dia_paper/single_cell_100cells_1ug8xLib/diaumpiredda/20201120_MEC1-Vial-750ng-Eclipse-DIA-03_diasetting.ser
UmpireSe
java -cp /storage/yufe/tools/FragPipe-18.0/fragpipe/lib/fragpipe-18.0.jar com.github.chhh.utils.FileDelete /storage/yufe/results/msfragger_dia_paper/single_cell_100cells_1ug8xLib/diaumpiredda/20201120_MEC1-Vial-750ng-Eclipse-DIA-03_params.ser
UmpireSe
java -cp /storage/yufe/tools/FragPipe-18.0/fragpipe/lib/fragpipe-18.0.jar com.github.chhh.utils.FileDelete /storage/yufe/results/msfragger_dia_paper/single_cell_100cells_1ug8xLib/diaumpiredda/20201120_MEC1-Vial-750ng-Eclipse-DIA-03_Q1.mgf
UmpireSe
java -cp /storage/yufe/tools/FragPipe-18.0/fragpipe/lib/fragpipe-18.0.jar com.github.chhh.utils.FileDelete /storage/yufe/results/msfragger_dia_paper/single_cell_100cells_1ug8xLib/diaumpiredda/20201120_MEC1-Vial-750ng-Eclipse-DIA-03_Q2.mgf
UmpireSe
java -cp /storage/yufe/tools/FragPipe-18.0/fragpipe/lib/fragpipe-18.0.jar com.github.chhh.utils.FileDelete /storage/yufe/results/msfragger_dia_paper/single_cell_100cells_1ug8xLib/diaumpiredda/20201120_MEC1-Vial-750ng-Eclipse-DIA-03_Q3.mgf
UmpireSe
java -Xmx256G -Dlibs.thermo.dir=/storage/yufe/tools/MSFragger-3.5/ext/thermo -cp /storage/yufe/tools/FragPipe-18.0/fragpipe/tools/DIA_Umpire_SE-2.2.8.jar:/storage/yufe/tools/FragPipe-18.0/fragpipe/tools/batmass-io-1.25.5.jar dia_umpire_se.DIA_Umpire_SE /storage/yufe/data/JPST000971/mzml/MicroProt-MEC1-largescale-lib8x/20201120_MEC1-Vial-750ng-Eclipse-DIA-04.mzML /storage/yufe/results/msfragger_dia_paper/single_cell_100cells_1ug8xLib/diaumpiredda/umpire-se.params
UmpireSe
java -cp /storage/yufe/tools/FragPipe-18.0/fragpipe/lib/fragpipe-18.0.jar:/storage/yufe/tools/FragPipe-18.0/fragpipe/lib/commons-io-2.11.0.jar com.github.chhh.utils.FileMove --no-err /storage/yufe/data/JPST000971/mzml/MicroProt-MEC1-largescale-lib8x/diaumpire_se.log /storage/yufe/results/msfragger_dia_paper/single_cell_100cells_1ug8xLib/diaumpiredda/diaumpire_se.log
UmpireSe
java -cp /storage/yufe/tools/FragPipe-18.0/fragpipe/lib/fragpipe-18.0.jar:/storage/yufe/tools/FragPipe-18.0/fragpipe/lib/commons-io-2.11.0.jar com.github.chhh.utils.FileMove --no-err /storage/yufe/data/JPST000971/mzml/MicroProt-MEC1-largescale-lib8x/20201120_MEC1-Vial-750ng-Eclipse-DIA-04_Peak /storage/yufe/results/msfragger_dia_paper/single_cell_100cells_1ug8xLib/diaumpiredda/20201120_MEC1-Vial-750ng-Eclipse-DIA-04_Peak
UmpireSe
java -cp /storage/yufe/tools/FragPipe-18.0/fragpipe/lib/fragpipe-18.0.jar:/storage/yufe/tools/FragPipe-18.0/fragpipe/lib/commons-io-2.11.0.jar com.github.chhh.utils.FileMove --no-err /storage/yufe/data/JPST000971/mzml/MicroProt-MEC1-largescale-lib8x/20201120_MEC1-Vial-750ng-Eclipse-DIA-04.DIAWindowsFS /storage/yufe/results/msfragger_dia_paper/single_cell_100cells_1ug8xLib/diaumpiredda/20201120_MEC1-Vial-750ng-Eclipse-DIA-04.DIAWindowsFS
UmpireSe
java -cp /storage/yufe/tools/FragPipe-18.0/fragpipe/lib/fragpipe-18.0.jar:/storage/yufe/tools/FragPipe-18.0/fragpipe/lib/commons-io-2.11.0.jar com.github.chhh.utils.FileMove --no-err /storage/yufe/data/JPST000971/mzml/MicroProt-MEC1-largescale-lib8x/20201120_MEC1-Vial-750ng-Eclipse-DIA-04.RTidxFS /storage/yufe/results/msfragger_dia_paper/single_cell_100cells_1ug8xLib/diaumpiredda/20201120_MEC1-Vial-750ng-Eclipse-DIA-04.RTidxFS
UmpireSe
java -cp /storage/yufe/tools/FragPipe-18.0/fragpipe/lib/fragpipe-18.0.jar:/storage/yufe/tools/FragPipe-18.0/fragpipe/lib/commons-io-2.11.0.jar com.github.chhh.utils.FileMove --no-err /storage/yufe/data/JPST000971/mzml/MicroProt-MEC1-largescale-lib8x/20201120_MEC1-Vial-750ng-Eclipse-DIA-04.ScanClusterMapping_Q1 /storage/yufe/results/msfragger_dia_paper/single_cell_100cells_1ug8xLib/diaumpiredda/20201120_MEC1-Vial-750ng-Eclipse-DIA-04.ScanClusterMapping_Q1
UmpireSe
java -cp /storage/yufe/tools/FragPipe-18.0/fragpipe/lib/fragpipe-18.0.jar:/storage/yufe/tools/FragPipe-18.0/fragpipe/lib/commons-io-2.11.0.jar com.github.chhh.utils.FileMove --no-err /storage/yufe/data/JPST000971/mzml/MicroProt-MEC1-largescale-lib8x/20201120_MEC1-Vial-750ng-Eclipse-DIA-04.ScanClusterMapping_Q2 /storage/yufe/results/msfragger_dia_paper/single_cell_100cells_1ug8xLib/diaumpiredda/20201120_MEC1-Vial-750ng-Eclipse-DIA-04.ScanClusterMapping_Q2
UmpireSe
java -cp /storage/yufe/tools/FragPipe-18.0/fragpipe/lib/fragpipe-18.0.jar:/storage/yufe/tools/FragPipe-18.0/fragpipe/lib/commons-io-2.11.0.jar com.github.chhh.utils.FileMove --no-err /storage/yufe/data/JPST000971/mzml/MicroProt-MEC1-largescale-lib8x/20201120_MEC1-Vial-750ng-Eclipse-DIA-04.ScanClusterMapping_Q3 /storage/yufe/results/msfragger_dia_paper/single_cell_100cells_1ug8xLib/diaumpiredda/20201120_MEC1-Vial-750ng-Eclipse-DIA-04.ScanClusterMapping_Q3
UmpireSe
java -cp /storage/yufe/tools/FragPipe-18.0/fragpipe/lib/fragpipe-18.0.jar:/storage/yufe/tools/FragPipe-18.0/fragpipe/lib/commons-io-2.11.0.jar com.github.chhh.utils.FileMove --no-err /storage/yufe/data/JPST000971/mzml/MicroProt-MEC1-largescale-lib8x/20201120_MEC1-Vial-750ng-Eclipse-DIA-04.ScanidxFS /storage/yufe/results/msfragger_dia_paper/single_cell_100cells_1ug8xLib/diaumpiredda/20201120_MEC1-Vial-750ng-Eclipse-DIA-04.ScanidxFS
UmpireSe
java -cp /storage/yufe/tools/FragPipe-18.0/fragpipe/lib/fragpipe-18.0.jar:/storage/yufe/tools/FragPipe-18.0/fragpipe/lib/commons-io-2.11.0.jar com.github.chhh.utils.FileMove --no-err /storage/yufe/data/JPST000971/mzml/MicroProt-MEC1-largescale-lib8x/20201120_MEC1-Vial-750ng-Eclipse-DIA-04.ScanPosFS /storage/yufe/results/msfragger_dia_paper/single_cell_100cells_1ug8xLib/diaumpiredda/20201120_MEC1-Vial-750ng-Eclipse-DIA-04.ScanPosFS
UmpireSe
java -cp /storage/yufe/tools/FragPipe-18.0/fragpipe/lib/fragpipe-18.0.jar:/storage/yufe/tools/FragPipe-18.0/fragpipe/lib/commons-io-2.11.0.jar com.github.chhh.utils.FileMove --no-err /storage/yufe/data/JPST000971/mzml/MicroProt-MEC1-largescale-lib8x/20201120_MEC1-Vial-750ng-Eclipse-DIA-04.ScanRTFS /storage/yufe/results/msfragger_dia_paper/single_cell_100cells_1ug8xLib/diaumpiredda/20201120_MEC1-Vial-750ng-Eclipse-DIA-04.ScanRTFS
UmpireSe
java -cp /storage/yufe/tools/FragPipe-18.0/fragpipe/lib/fragpipe-18.0.jar:/storage/yufe/tools/FragPipe-18.0/fragpipe/lib/commons-io-2.11.0.jar com.github.chhh.utils.FileMove --no-err /storage/yufe/data/JPST000971/mzml/MicroProt-MEC1-largescale-lib8x/20201120_MEC1-Vial-750ng-Eclipse-DIA-04_diasetting.ser /storage/yufe/results/msfragger_dia_paper/single_cell_100cells_1ug8xLib/diaumpiredda/20201120_MEC1-Vial-750ng-Eclipse-DIA-04_diasetting.ser
UmpireSe
java -cp /storage/yufe/tools/FragPipe-18.0/fragpipe/lib/fragpipe-18.0.jar:/storage/yufe/tools/FragPipe-18.0/fragpipe/lib/commons-io-2.11.0.jar com.github.chhh.utils.FileMove --no-err /storage/yufe/data/JPST000971/mzml/MicroProt-MEC1-largescale-lib8x/20201120_MEC1-Vial-750ng-Eclipse-DIA-04_params.ser /storage/yufe/results/msfragger_dia_paper/single_cell_100cells_1ug8xLib/diaumpiredda/20201120_MEC1-Vial-750ng-Eclipse-DIA-04_params.ser
UmpireSe
java -cp /storage/yufe/tools/FragPipe-18.0/fragpipe/lib/fragpipe-18.0.jar:/storage/yufe/tools/FragPipe-18.0/fragpipe/lib/commons-io-2.11.0.jar com.github.chhh.utils.FileMove --no-err /storage/yufe/data/JPST000971/mzml/MicroProt-MEC1-largescale-lib8x/20201120_MEC1-Vial-750ng-Eclipse-DIA-04_Q1.mgf /storage/yufe/results/msfragger_dia_paper/single_cell_100cells_1ug8xLib/diaumpiredda/20201120_MEC1-Vial-750ng-Eclipse-DIA-04_Q1.mgf
UmpireSe
java -cp /storage/yufe/tools/FragPipe-18.0/fragpipe/lib/fragpipe-18.0.jar:/storage/yufe/tools/FragPipe-18.0/fragpipe/lib/commons-io-2.11.0.jar com.github.chhh.utils.FileMove --no-err /storage/yufe/data/JPST000971/mzml/MicroProt-MEC1-largescale-lib8x/20201120_MEC1-Vial-750ng-Eclipse-DIA-04_Q2.mgf /storage/yufe/results/msfragger_dia_paper/single_cell_100cells_1ug8xLib/diaumpiredda/20201120_MEC1-Vial-750ng-Eclipse-DIA-04_Q2.mgf
UmpireSe
java -cp /storage/yufe/tools/FragPipe-18.0/fragpipe/lib/fragpipe-18.0.jar:/storage/yufe/tools/FragPipe-18.0/fragpipe/lib/commons-io-2.11.0.jar com.github.chhh.utils.FileMove --no-err /storage/yufe/data/JPST000971/mzml/MicroProt-MEC1-largescale-lib8x/20201120_MEC1-Vial-750ng-Eclipse-DIA-04_Q3.mgf /storage/yufe/results/msfragger_dia_paper/single_cell_100cells_1ug8xLib/diaumpiredda/20201120_MEC1-Vial-750ng-Eclipse-DIA-04_Q3.mgf
UmpireSe
java -cp /storage/yufe/tools/FragPipe-18.0/fragpipe/lib/fragpipe-18.0.jar:/storage/yufe/tools/FragPipe-18.0/fragpipe/lib/commons-io-2.11.0.jar com.github.chhh.utils.FileMove --no-err /storage/yufe/data/JPST000971/mzml/MicroProt-MEC1-largescale-lib8x/20201120_MEC1-Vial-750ng-Eclipse-DIA-04_Q1.mzML /storage/yufe/results/msfragger_dia_paper/single_cell_100cells_1ug8xLib/diaumpiredda/20201120_MEC1-Vial-750ng-Eclipse-DIA-04_Q1.mzML
UmpireSe
java -cp /storage/yufe/tools/FragPipe-18.0/fragpipe/lib/fragpipe-18.0.jar:/storage/yufe/tools/FragPipe-18.0/fragpipe/lib/commons-io-2.11.0.jar com.github.chhh.utils.FileMove --no-err /storage/yufe/data/JPST000971/mzml/MicroProt-MEC1-largescale-lib8x/20201120_MEC1-Vial-750ng-Eclipse-DIA-04_Q2.mzML /storage/yufe/results/msfragger_dia_paper/single_cell_100cells_1ug8xLib/diaumpiredda/20201120_MEC1-Vial-750ng-Eclipse-DIA-04_Q2.mzML
UmpireSe
java -cp /storage/yufe/tools/FragPipe-18.0/fragpipe/lib/fragpipe-18.0.jar:/storage/yufe/tools/FragPipe-18.0/fragpipe/lib/commons-io-2.11.0.jar com.github.chhh.utils.FileMove --no-err /storage/yufe/data/JPST000971/mzml/MicroProt-MEC1-largescale-lib8x/20201120_MEC1-Vial-750ng-Eclipse-DIA-04_Q3.mzML /storage/yufe/results/msfragger_dia_paper/single_cell_100cells_1ug8xLib/diaumpiredda/20201120_MEC1-Vial-750ng-Eclipse-DIA-04_Q3.mzML
UmpireSe
java -cp /storage/yufe/tools/FragPipe-18.0/fragpipe/lib/fragpipe-18.0.jar com.github.chhh.utils.FileDelete /storage/yufe/results/msfragger_dia_paper/single_cell_100cells_1ug8xLib/diaumpiredda/20201120_MEC1-Vial-750ng-Eclipse-DIA-04_Peak
UmpireSe
java -cp /storage/yufe/tools/FragPipe-18.0/fragpipe/lib/fragpipe-18.0.jar com.github.chhh.utils.FileDelete /storage/yufe/results/msfragger_dia_paper/single_cell_100cells_1ug8xLib/diaumpiredda/20201120_MEC1-Vial-750ng-Eclipse-DIA-04.DIAWindowsFS
UmpireSe
java -cp /storage/yufe/tools/FragPipe-18.0/fragpipe/lib/fragpipe-18.0.jar com.github.chhh.utils.FileDelete /storage/yufe/results/msfragger_dia_paper/single_cell_100cells_1ug8xLib/diaumpiredda/20201120_MEC1-Vial-750ng-Eclipse-DIA-04.RTidxFS
UmpireSe
java -cp /storage/yufe/tools/FragPipe-18.0/fragpipe/lib/fragpipe-18.0.jar com.github.chhh.utils.FileDelete /storage/yufe/results/msfragger_dia_paper/single_cell_100cells_1ug8xLib/diaumpiredda/20201120_MEC1-Vial-750ng-Eclipse-DIA-04.ScanClusterMapping_Q1
UmpireSe
java -cp /storage/yufe/tools/FragPipe-18.0/fragpipe/lib/fragpipe-18.0.jar com.github.chhh.utils.FileDelete /storage/yufe/results/msfragger_dia_paper/single_cell_100cells_1ug8xLib/diaumpiredda/20201120_MEC1-Vial-750ng-Eclipse-DIA-04.ScanClusterMapping_Q2
UmpireSe
java -cp /storage/yufe/tools/FragPipe-18.0/fragpipe/lib/fragpipe-18.0.jar com.github.chhh.utils.FileDelete /storage/yufe/results/msfragger_dia_paper/single_cell_100cells_1ug8xLib/diaumpiredda/20201120_MEC1-Vial-750ng-Eclipse-DIA-04.ScanClusterMapping_Q3
UmpireSe
java -cp /storage/yufe/tools/FragPipe-18.0/fragpipe/lib/fragpipe-18.0.jar com.github.chhh.utils.FileDelete /storage/yufe/results/msfragger_dia_paper/single_cell_100cells_1ug8xLib/diaumpiredda/20201120_MEC1-Vial-750ng-Eclipse-DIA-04.ScanidxFS
UmpireSe
java -cp /storage/yufe/tools/FragPipe-18.0/fragpipe/lib/fragpipe-18.0.jar com.github.chhh.utils.FileDelete /storage/yufe/results/msfragger_dia_paper/single_cell_100cells_1ug8xLib/diaumpiredda/20201120_MEC1-Vial-750ng-Eclipse-DIA-04.ScanPosFS
UmpireSe
java -cp /storage/yufe/tools/FragPipe-18.0/fragpipe/lib/fragpipe-18.0.jar com.github.chhh.utils.FileDelete /storage/yufe/results/msfragger_dia_paper/single_cell_100cells_1ug8xLib/diaumpiredda/20201120_MEC1-Vial-750ng-Eclipse-DIA-04.ScanRTFS
UmpireSe
java -cp /storage/yufe/tools/FragPipe-18.0/fragpipe/lib/fragpipe-18.0.jar com.github.chhh.utils.FileDelete /storage/yufe/results/msfragger_dia_paper/single_cell_100cells_1ug8xLib/diaumpiredda/20201120_MEC1-Vial-750ng-Eclipse-DIA-04_diasetting.ser
UmpireSe
java -cp /storage/yufe/tools/FragPipe-18.0/fragpipe/lib/fragpipe-18.0.jar com.github.chhh.utils.FileDelete /storage/yufe/results/msfragger_dia_paper/single_cell_100cells_1ug8xLib/diaumpiredda/20201120_MEC1-Vial-750ng-Eclipse-DIA-04_params.ser
UmpireSe
java -cp /storage/yufe/tools/FragPipe-18.0/fragpipe/lib/fragpipe-18.0.jar com.github.chhh.utils.FileDelete /storage/yufe/results/msfragger_dia_paper/single_cell_100cells_1ug8xLib/diaumpiredda/20201120_MEC1-Vial-750ng-Eclipse-DIA-04_Q1.mgf
UmpireSe
java -cp /storage/yufe/tools/FragPipe-18.0/fragpipe/lib/fragpipe-18.0.jar com.github.chhh.utils.FileDelete /storage/yufe/results/msfragger_dia_paper/single_cell_100cells_1ug8xLib/diaumpiredda/20201120_MEC1-Vial-750ng-Eclipse-DIA-04_Q2.mgf
UmpireSe
java -cp /storage/yufe/tools/FragPipe-18.0/fragpipe/lib/fragpipe-18.0.jar com.github.chhh.utils.FileDelete /storage/yufe/results/msfragger_dia_paper/single_cell_100cells_1ug8xLib/diaumpiredda/20201120_MEC1-Vial-750ng-Eclipse-DIA-04_Q3.mgf
MSFragger [Work dir: /storage/yufe/results/msfragger_dia_paper/single_cell_100cells_1ug8xLib/diaumpiredda]
java -jar -Dfile.encoding=UTF-8 -Xmx256G /storage/yufe/tools/MSFragger-3.5/MSFragger-3.5.jar /storage/yufe/results/msfragger_dia_paper/single_cell_100cells_1ug8xLib/diaumpiredda/fragger_dda.params /storage/yufe/results/msfragger_dia_paper/single_cell_100cells_1ug8xLib/diaumpiredda/20201112_MEC1-MF-100cells-Eclipse-DIA-01_Q1.mzML /storage/yufe/results/msfragger_dia_paper/single_cell_100cells_1ug8xLib/diaumpiredda/20201112_MEC1-MF-100cells-Eclipse-DIA-01_Q2.mzML /storage/yufe/results/msfragger_dia_paper/single_cell_100cells_1ug8xLib/diaumpiredda/20201112_MEC1-MF-100cells-Eclipse-DIA-01_Q3.mzML /storage/yufe/results/msfragger_dia_paper/single_cell_100cells_1ug8xLib/diaumpiredda/20201112_MEC1-MF-100cells-Eclipse-DIA-02_Q1.mzML /storage/yufe/results/msfragger_dia_paper/single_cell_100cells_1ug8xLib/diaumpiredda/20201112_MEC1-MF-100cells-Eclipse-DIA-02_Q2.mzML /storage/yufe/results/msfragger_dia_paper/single_cell_100cells_1ug8xLib/diaumpiredda/20201112_MEC1-MF-100cells-Eclipse-DIA-02_Q3.mzML /storage/yufe/results/msfragger_dia_paper/single_cell_100cells_1ug8xLib/diaumpiredda/20201112_MEC1-MF-100cells-Eclipse-DIA-03_Q1.mzML /storage/yufe/results/msfragger_dia_paper/single_cell_100cells_1ug8xLib/diaumpiredda/20201112_MEC1-MF-100cells-Eclipse-DIA-03_Q2.mzML /storage/yufe/results/msfragger_dia_paper/single_cell_100cells_1ug8xLib/diaumpiredda/20201112_MEC1-MF-100cells-Eclipse-DIA-03_Q3.mzML /storage/yufe/data/JPST000971/mzml/MicroProt-MEC1-largescale-lib8x/20201120_MCE1-Vial-750ng-Eclipse-DDA-02.mzML /storage/yufe/data/JPST000971/mzml/MicroProt-MEC1-largescale-lib8x/20201120_MCE1-Vial-750ng-Eclipse-DDA-03.mzML /storage/yufe/data/JPST000971/mzml/MicroProt-MEC1-largescale-lib8x/20201120_MCE1-Vial-750ng-Eclipse-DDA-04.mzML /storage/yufe/data/JPST000971/mzml/MicroProt-MEC1-largescale-lib8x/20201120_MEC1-Vial-750ng-Eclipse-DDA-01.mzML /storage/yufe/results/msfragger_dia_paper/single_cell_100cells_1ug8xLib/diaumpiredda/20201120_MEC1-Vial-750ng-Eclipse-DIA-01_Q1.mzML /storage/yufe/results/msfragger_dia_paper/single_cell_100cells_1ug8xLib/diaumpiredda/20201120_MEC1-Vial-750ng-Eclipse-DIA-01_Q2.mzML /storage/yufe/results/msfragger_dia_paper/single_cell_100cells_1ug8xLib/diaumpiredda/20201120_MEC1-Vial-750ng-Eclipse-DIA-01_Q3.mzML /storage/yufe/results/msfragger_dia_paper/single_cell_100cells_1ug8xLib/diaumpiredda/20201120_MEC1-Vial-750ng-Eclipse-DIA-02_Q1.mzML /storage/yufe/results/msfragger_dia_paper/single_cell_100cells_1ug8xLib/diaumpiredda/20201120_MEC1-Vial-750ng-Eclipse-DIA-02_Q2.mzML /storage/yufe/results/msfragger_dia_paper/single_cell_100cells_1ug8xLib/diaumpiredda/20201120_MEC1-Vial-750ng-Eclipse-DIA-02_Q3.mzML /storage/yufe/results/msfragger_dia_paper/single_cell_100cells_1ug8xLib/diaumpiredda/20201120_MEC1-Vial-750ng-Eclipse-DIA-03_Q1.mzML /storage/yufe/results/msfragger_dia_paper/single_cell_100cells_1ug8xLib/diaumpiredda/20201120_MEC1-Vial-750ng-Eclipse-DIA-03_Q2.mzML /storage/yufe/results/msfragger_dia_paper/single_cell_100cells_1ug8xLib/diaumpiredda/20201120_MEC1-Vial-750ng-Eclipse-DIA-03_Q3.mzML /storage/yufe/results/msfragger_dia_paper/single_cell_100cells_1ug8xLib/diaumpiredda/20201120_MEC1-Vial-750ng-Eclipse-DIA-04_Q1.mzML /storage/yufe/results/msfragger_dia_paper/single_cell_100cells_1ug8xLib/diaumpiredda/20201120_MEC1-Vial-750ng-Eclipse-DIA-04_Q2.mzML /storage/yufe/results/msfragger_dia_paper/single_cell_100cells_1ug8xLib/diaumpiredda/20201120_MEC1-Vial-750ng-Eclipse-DIA-04_Q3.mzML
MSFragger move pepxml
java -cp /storage/yufe/tools/FragPipe-18.0/fragpipe/lib/fragpipe-18.0.jar:/storage/yufe/tools/FragPipe-18.0/fragpipe/lib/commons-io-2.11.0.jar com.github.chhh.utils.FileMove --no-err /storage/yufe/data/JPST000971/mzml/MicroProt-MEC1-largescale-lib8x/20201120_MCE1-Vial-750ng-Eclipse-DDA-02.pepXML /storage/yufe/results/msfragger_dia_paper/single_cell_100cells_1ug8xLib/diaumpiredda/20201120_MCE1-Vial-750ng-Eclipse-DDA-02.pepXML
MSFragger move pin
java -cp /storage/yufe/tools/FragPipe-18.0/fragpipe/lib/fragpipe-18.0.jar:/storage/yufe/tools/FragPipe-18.0/fragpipe/lib/commons-io-2.11.0.jar com.github.chhh.utils.FileMove --no-err /storage/yufe/data/JPST000971/mzml/MicroProt-MEC1-largescale-lib8x/20201120_MCE1-Vial-750ng-Eclipse-DDA-02.pin /storage/yufe/results/msfragger_dia_paper/single_cell_100cells_1ug8xLib/diaumpiredda/20201120_MCE1-Vial-750ng-Eclipse-DDA-02.pin
MSFragger move pepxml
java -cp /storage/yufe/tools/FragPipe-18.0/fragpipe/lib/fragpipe-18.0.jar:/storage/yufe/tools/FragPipe-18.0/fragpipe/lib/commons-io-2.11.0.jar com.github.chhh.utils.FileMove --no-err /storage/yufe/data/JPST000971/mzml/MicroProt-MEC1-largescale-lib8x/20201120_MCE1-Vial-750ng-Eclipse-DDA-03.pepXML /storage/yufe/results/msfragger_dia_paper/single_cell_100cells_1ug8xLib/diaumpiredda/20201120_MCE1-Vial-750ng-Eclipse-DDA-03.pepXML
MSFragger move pin
java -cp /storage/yufe/tools/FragPipe-18.0/fragpipe/lib/fragpipe-18.0.jar:/storage/yufe/tools/FragPipe-18.0/fragpipe/lib/commons-io-2.11.0.jar com.github.chhh.utils.FileMove --no-err /storage/yufe/data/JPST000971/mzml/MicroProt-MEC1-largescale-lib8x/20201120_MCE1-Vial-750ng-Eclipse-DDA-03.pin /storage/yufe/results/msfragger_dia_paper/single_cell_100cells_1ug8xLib/diaumpiredda/20201120_MCE1-Vial-750ng-Eclipse-DDA-03.pin
MSFragger move pepxml
java -cp /storage/yufe/tools/FragPipe-18.0/fragpipe/lib/fragpipe-18.0.jar:/storage/yufe/tools/FragPipe-18.0/fragpipe/lib/commons-io-2.11.0.jar com.github.chhh.utils.FileMove --no-err /storage/yufe/data/JPST000971/mzml/MicroProt-MEC1-largescale-lib8x/20201120_MCE1-Vial-750ng-Eclipse-DDA-04.pepXML /storage/yufe/results/msfragger_dia_paper/single_cell_100cells_1ug8xLib/diaumpiredda/20201120_MCE1-Vial-750ng-Eclipse-DDA-04.pepXML
MSFragger move pin
java -cp /storage/yufe/tools/FragPipe-18.0/fragpipe/lib/fragpipe-18.0.jar:/storage/yufe/tools/FragPipe-18.0/fragpipe/lib/commons-io-2.11.0.jar com.github.chhh.utils.FileMove --no-err /storage/yufe/data/JPST000971/mzml/MicroProt-MEC1-largescale-lib8x/20201120_MCE1-Vial-750ng-Eclipse-DDA-04.pin /storage/yufe/results/msfragger_dia_paper/single_cell_100cells_1ug8xLib/diaumpiredda/20201120_MCE1-Vial-750ng-Eclipse-DDA-04.pin
MSFragger move pepxml
java -cp /storage/yufe/tools/FragPipe-18.0/fragpipe/lib/fragpipe-18.0.jar:/storage/yufe/tools/FragPipe-18.0/fragpipe/lib/commons-io-2.11.0.jar com.github.chhh.utils.FileMove --no-err /storage/yufe/data/JPST000971/mzml/MicroProt-MEC1-largescale-lib8x/20201120_MEC1-Vial-750ng-Eclipse-DDA-01.pepXML /storage/yufe/results/msfragger_dia_paper/single_cell_100cells_1ug8xLib/diaumpiredda/20201120_MEC1-Vial-750ng-Eclipse-DDA-01.pepXML
MSFragger move pin
java -cp /storage/yufe/tools/FragPipe-18.0/fragpipe/lib/fragpipe-18.0.jar:/storage/yufe/tools/FragPipe-18.0/fragpipe/lib/commons-io-2.11.0.jar com.github.chhh.utils.FileMove --no-err /storage/yufe/data/JPST000971/mzml/MicroProt-MEC1-largescale-lib8x/20201120_MEC1-Vial-750ng-Eclipse-DDA-01.pin /storage/yufe/results/msfragger_dia_paper/single_cell_100cells_1ug8xLib/diaumpiredda/20201120_MEC1-Vial-750ng-Eclipse-DDA-01.pin
MSBooster [Work dir: /storage/yufe/results/msfragger_dia_paper/single_cell_100cells_1ug8xLib/diaumpiredda]
java -Xmx256G -cp /storage/yufe/tools/FragPipe-18.0/fragpipe/tools/msbooster-1.1.4.jar:/storage/yufe/tools/FragPipe-18.0/fragpipe/tools/smile-core-2.6.0.jar:/storage/yufe/tools/FragPipe-18.0/fragpipe/tools/smile-math-2.6.0.jar:/storage/yufe/tools/FragPipe-18.0/fragpipe/tools/batmass-io-1.25.5.jar Features.MainClass --paramsList /storage/yufe/results/msfragger_dia_paper/single_cell_100cells_1ug8xLib/diaumpiredda/msbooster_params.txt
Percolator [Work dir: /storage/yufe/results/msfragger_dia_paper/single_cell_100cells_1ug8xLib/diaumpiredda]
/storage/yufe/tools/FragPipe-18.0/fragpipe/tools/percolator-305/percolator --only-psms --no-terminate --post-processing-tdc --num-threads 56 --results-psms 20201120_MCE1-Vial-750ng-Eclipse-DDA-03_percolator_target_psms.tsv --decoy-results-psms 20201120_MCE1-Vial-750ng-Eclipse-DDA-03_percolator_decoy_psms.tsv 20201120_MCE1-Vial-750ng-Eclipse-DDA-03_edited.pin
Percolator [Work dir: /storage/yufe/results/msfragger_dia_paper/single_cell_100cells_1ug8xLib/diaumpiredda]
/storage/yufe/tools/FragPipe-18.0/fragpipe/tools/percolator-305/percolator --only-psms --no-terminate --post-processing-tdc --num-threads 56 --results-psms 20201120_MEC1-Vial-750ng-Eclipse-DIA-04_Q1_percolator_target_psms.tsv --decoy-results-psms 20201120_MEC1-Vial-750ng-Eclipse-DIA-04_Q1_percolator_decoy_psms.tsv 20201120_MEC1-Vial-750ng-Eclipse-DIA-04_Q1_edited.pin
Percolator [Work dir: /storage/yufe/results/msfragger_dia_paper/single_cell_100cells_1ug8xLib/diaumpiredda]
/storage/yufe/tools/FragPipe-18.0/fragpipe/tools/percolator-305/percolator --only-psms --no-terminate --post-processing-tdc --num-threads 56 --results-psms 20201112_MEC1-MF-100cells-Eclipse-DIA-03_Q2_percolator_target_psms.tsv --decoy-results-psms 20201112_MEC1-MF-100cells-Eclipse-DIA-03_Q2_percolator_decoy_psms.tsv 20201112_MEC1-MF-100cells-Eclipse-DIA-03_Q2_edited.pin
Percolator [Work dir: /storage/yufe/results/msfragger_dia_paper/single_cell_100cells_1ug8xLib/diaumpiredda]
/storage/yufe/tools/FragPipe-18.0/fragpipe/tools/percolator-305/percolator --only-psms --no-terminate --post-processing-tdc --num-threads 56 --results-psms 20201120_MEC1-Vial-750ng-Eclipse-DIA-01_Q1_percolator_target_psms.tsv --decoy-results-psms 20201120_MEC1-Vial-750ng-Eclipse-DIA-01_Q1_percolator_decoy_psms.tsv 20201120_MEC1-Vial-750ng-Eclipse-DIA-01_Q1_edited.pin
Percolator [Work dir: /storage/yufe/results/msfragger_dia_paper/single_cell_100cells_1ug8xLib/diaumpiredda]
/storage/yufe/tools/FragPipe-18.0/fragpipe/tools/percolator-305/percolator --only-psms --no-terminate --post-processing-tdc --num-threads 56 --results-psms 20201120_MEC1-Vial-750ng-Eclipse-DIA-04_Q3_percolator_target_psms.tsv --decoy-results-psms 20201120_MEC1-Vial-750ng-Eclipse-DIA-04_Q3_percolator_decoy_psms.tsv 20201120_MEC1-Vial-750ng-Eclipse-DIA-04_Q3_edited.pin
Percolator [Work dir: /storage/yufe/results/msfragger_dia_paper/single_cell_100cells_1ug8xLib/diaumpiredda]
/storage/yufe/tools/FragPipe-18.0/fragpipe/tools/percolator-305/percolator --only-psms --no-terminate --post-processing-tdc --num-threads 56 --results-psms 20201120_MEC1-Vial-750ng-Eclipse-DIA-03_Q1_percolator_target_psms.tsv --decoy-results-psms 20201120_MEC1-Vial-750ng-Eclipse-DIA-03_Q1_percolator_decoy_psms.tsv 20201120_MEC1-Vial-750ng-Eclipse-DIA-03_Q1_edited.pin
Percolator [Work dir: /storage/yufe/results/msfragger_dia_paper/single_cell_100cells_1ug8xLib/diaumpiredda]
/storage/yufe/tools/FragPipe-18.0/fragpipe/tools/percolator-305/percolator --only-psms --no-terminate --post-processing-tdc --num-threads 56 --results-psms 20201120_MEC1-Vial-750ng-Eclipse-DIA-02_Q1_percolator_target_psms.tsv --decoy-results-psms 20201120_MEC1-Vial-750ng-Eclipse-DIA-02_Q1_percolator_decoy_psms.tsv 20201120_MEC1-Vial-750ng-Eclipse-DIA-02_Q1_edited.pin
Percolator [Work dir: /storage/yufe/results/msfragger_dia_paper/single_cell_100cells_1ug8xLib/diaumpiredda]
/storage/yufe/tools/FragPipe-18.0/fragpipe/tools/percolator-305/percolator --only-psms --no-terminate --post-processing-tdc --num-threads 56 --results-psms 20201120_MEC1-Vial-750ng-Eclipse-DIA-02_Q3_percolator_target_psms.tsv --decoy-results-psms 20201120_MEC1-Vial-750ng-Eclipse-DIA-02_Q3_percolator_decoy_psms.tsv 20201120_MEC1-Vial-750ng-Eclipse-DIA-02_Q3_edited.pin
Percolator [Work dir: /storage/yufe/results/msfragger_dia_paper/single_cell_100cells_1ug8xLib/diaumpiredda]
/storage/yufe/tools/FragPipe-18.0/fragpipe/tools/percolator-305/percolator --only-psms --no-terminate --post-processing-tdc --num-threads 56 --results-psms 20201120_MEC1-Vial-750ng-Eclipse-DIA-03_Q3_percolator_target_psms.tsv --decoy-results-psms 20201120_MEC1-Vial-750ng-Eclipse-DIA-03_Q3_percolator_decoy_psms.tsv 20201120_MEC1-Vial-750ng-Eclipse-DIA-03_Q3_edited.pin
Percolator [Work dir: /storage/yufe/results/msfragger_dia_paper/single_cell_100cells_1ug8xLib/diaumpiredda]
/storage/yufe/tools/FragPipe-18.0/fragpipe/tools/percolator-305/percolator --only-psms --no-terminate --post-processing-tdc --num-threads 56 --results-psms 20201112_MEC1-MF-100cells-Eclipse-DIA-02_Q2_percolator_target_psms.tsv --decoy-results-psms 20201112_MEC1-MF-100cells-Eclipse-DIA-02_Q2_percolator_decoy_psms.tsv 20201112_MEC1-MF-100cells-Eclipse-DIA-02_Q2_edited.pin
Percolator [Work dir: /storage/yufe/results/msfragger_dia_paper/single_cell_100cells_1ug8xLib/diaumpiredda]
/storage/yufe/tools/FragPipe-18.0/fragpipe/tools/percolator-305/percolator --only-psms --no-terminate --post-processing-tdc --num-threads 56 --results-psms 20201112_MEC1-MF-100cells-Eclipse-DIA-01_Q2_percolator_target_psms.tsv --decoy-results-psms 20201112_MEC1-MF-100cells-Eclipse-DIA-01_Q2_percolator_decoy_psms.tsv 20201112_MEC1-MF-100cells-Eclipse-DIA-01_Q2_edited.pin
Percolator [Work dir: /storage/yufe/results/msfragger_dia_paper/single_cell_100cells_1ug8xLib/diaumpiredda]
/storage/yufe/tools/FragPipe-18.0/fragpipe/tools/percolator-305/percolator --only-psms --no-terminate --post-processing-tdc --num-threads 56 --results-psms 20201120_MEC1-Vial-750ng-Eclipse-DIA-01_Q3_percolator_target_psms.tsv --decoy-results-psms 20201120_MEC1-Vial-750ng-Eclipse-DIA-01_Q3_percolator_decoy_psms.tsv 20201120_MEC1-Vial-750ng-Eclipse-DIA-01_Q3_edited.pin
Percolator [Work dir: /storage/yufe/results/msfragger_dia_paper/single_cell_100cells_1ug8xLib/diaumpiredda]
/storage/yufe/tools/FragPipe-18.0/fragpipe/tools/percolator-305/percolator --only-psms --no-terminate --post-processing-tdc --num-threads 56 --results-psms 20201112_MEC1-MF-100cells-Eclipse-DIA-02_Q1_percolator_target_psms.tsv --decoy-results-psms 20201112_MEC1-MF-100cells-Eclipse-DIA-02_Q1_percolator_decoy_psms.tsv 20201112_MEC1-MF-100cells-Eclipse-DIA-02_Q1_edited.pin
Percolator [Work dir: /storage/yufe/results/msfragger_dia_paper/single_cell_100cells_1ug8xLib/diaumpiredda]
/storage/yufe/tools/FragPipe-18.0/fragpipe/tools/percolator-305/percolator --only-psms --no-terminate --post-processing-tdc --num-threads 56 --results-psms 20201120_MCE1-Vial-750ng-Eclipse-DDA-04_percolator_target_psms.tsv --decoy-results-psms 20201120_MCE1-Vial-750ng-Eclipse-DDA-04_percolator_decoy_psms.tsv 20201120_MCE1-Vial-750ng-Eclipse-DDA-04_edited.pin
Percolator [Work dir: /storage/yufe/results/msfragger_dia_paper/single_cell_100cells_1ug8xLib/diaumpiredda]
/storage/yufe/tools/FragPipe-18.0/fragpipe/tools/percolator-305/percolator --only-psms --no-terminate --post-processing-tdc --num-threads 56 --results-psms 20201112_MEC1-MF-100cells-Eclipse-DIA-01_Q1_percolator_target_psms.tsv --decoy-results-psms 20201112_MEC1-MF-100cells-Eclipse-DIA-01_Q1_percolator_decoy_psms.tsv 20201112_MEC1-MF-100cells-Eclipse-DIA-01_Q1_edited.pin
Percolator [Work dir: /storage/yufe/results/msfragger_dia_paper/single_cell_100cells_1ug8xLib/diaumpiredda]
/storage/yufe/tools/FragPipe-18.0/fragpipe/tools/percolator-305/percolator --only-psms --no-terminate --post-processing-tdc --num-threads 56 --results-psms 20201120_MEC1-Vial-750ng-Eclipse-DIA-02_Q2_percolator_target_psms.tsv --decoy-results-psms 20201120_MEC1-Vial-750ng-Eclipse-DIA-02_Q2_percolator_decoy_psms.tsv 20201120_MEC1-Vial-750ng-Eclipse-DIA-02_Q2_edited.pin
Percolator [Work dir: /storage/yufe/results/msfragger_dia_paper/single_cell_100cells_1ug8xLib/diaumpiredda]
/storage/yufe/tools/FragPipe-18.0/fragpipe/tools/percolator-305/percolator --only-psms --no-terminate --post-processing-tdc --num-threads 56 --results-psms 20201120_MEC1-Vial-750ng-Eclipse-DIA-03_Q2_percolator_target_psms.tsv --decoy-results-psms 20201120_MEC1-Vial-750ng-Eclipse-DIA-03_Q2_percolator_decoy_psms.tsv 20201120_MEC1-Vial-750ng-Eclipse-DIA-03_Q2_edited.pin
Percolator [Work dir: /storage/yufe/results/msfragger_dia_paper/single_cell_100cells_1ug8xLib/diaumpiredda]
/storage/yufe/tools/FragPipe-18.0/fragpipe/tools/percolator-305/percolator --only-psms --no-terminate --post-processing-tdc --num-threads 56 --results-psms 20201112_MEC1-MF-100cells-Eclipse-DIA-03_Q1_percolator_target_psms.tsv --decoy-results-psms 20201112_MEC1-MF-100cells-Eclipse-DIA-03_Q1_percolator_decoy_psms.tsv 20201112_MEC1-MF-100cells-Eclipse-DIA-03_Q1_edited.pin
Percolator [Work dir: /storage/yufe/results/msfragger_dia_paper/single_cell_100cells_1ug8xLib/diaumpiredda]
/storage/yufe/tools/FragPipe-18.0/fragpipe/tools/percolator-305/percolator --only-psms --no-terminate --post-processing-tdc --num-threads 56 --results-psms 20201120_MEC1-Vial-750ng-Eclipse-DIA-04_Q2_percolator_target_psms.tsv --decoy-results-psms 20201120_MEC1-Vial-750ng-Eclipse-DIA-04_Q2_percolator_decoy_psms.tsv 20201120_MEC1-Vial-750ng-Eclipse-DIA-04_Q2_edited.pin
Percolator [Work dir: /storage/yufe/results/msfragger_dia_paper/single_cell_100cells_1ug8xLib/diaumpiredda]
/storage/yufe/tools/FragPipe-18.0/fragpipe/tools/percolator-305/percolator --only-psms --no-terminate --post-processing-tdc --num-threads 56 --results-psms 20201112_MEC1-MF-100cells-Eclipse-DIA-01_Q3_percolator_target_psms.tsv --decoy-results-psms 20201112_MEC1-MF-100cells-Eclipse-DIA-01_Q3_percolator_decoy_psms.tsv 20201112_MEC1-MF-100cells-Eclipse-DIA-01_Q3_edited.pin
Percolator [Work dir: /storage/yufe/results/msfragger_dia_paper/single_cell_100cells_1ug8xLib/diaumpiredda]
/storage/yufe/tools/FragPipe-18.0/fragpipe/tools/percolator-305/percolator --only-psms --no-terminate --post-processing-tdc --num-threads 56 --results-psms 20201120_MEC1-Vial-750ng-Eclipse-DIA-01_Q2_percolator_target_psms.tsv --decoy-results-psms 20201120_MEC1-Vial-750ng-Eclipse-DIA-01_Q2_percolator_decoy_psms.tsv 20201120_MEC1-Vial-750ng-Eclipse-DIA-01_Q2_edited.pin
Percolator [Work dir: /storage/yufe/results/msfragger_dia_paper/single_cell_100cells_1ug8xLib/diaumpiredda]
/storage/yufe/tools/FragPipe-18.0/fragpipe/tools/percolator-305/percolator --only-psms --no-terminate --post-processing-tdc --num-threads 56 --results-psms 20201120_MEC1-Vial-750ng-Eclipse-DDA-01_percolator_target_psms.tsv --decoy-results-psms 20201120_MEC1-Vial-750ng-Eclipse-DDA-01_percolator_decoy_psms.tsv 20201120_MEC1-Vial-750ng-Eclipse-DDA-01_edited.pin
Percolator [Work dir: /storage/yufe/results/msfragger_dia_paper/single_cell_100cells_1ug8xLib/diaumpiredda]
/storage/yufe/tools/FragPipe-18.0/fragpipe/tools/percolator-305/percolator --only-psms --no-terminate --post-processing-tdc --num-threads 56 --results-psms 20201120_MCE1-Vial-750ng-Eclipse-DDA-02_percolator_target_psms.tsv --decoy-results-psms 20201120_MCE1-Vial-750ng-Eclipse-DDA-02_percolator_decoy_psms.tsv 20201120_MCE1-Vial-750ng-Eclipse-DDA-02_edited.pin
Percolator [Work dir: /storage/yufe/results/msfragger_dia_paper/single_cell_100cells_1ug8xLib/diaumpiredda]
/storage/yufe/tools/FragPipe-18.0/fragpipe/tools/percolator-305/percolator --only-psms --no-terminate --post-processing-tdc --num-threads 56 --results-psms 20201112_MEC1-MF-100cells-Eclipse-DIA-03_Q3_percolator_target_psms.tsv --decoy-results-psms 20201112_MEC1-MF-100cells-Eclipse-DIA-03_Q3_percolator_decoy_psms.tsv 20201112_MEC1-MF-100cells-Eclipse-DIA-03_Q3_edited.pin
Percolator [Work dir: /storage/yufe/results/msfragger_dia_paper/single_cell_100cells_1ug8xLib/diaumpiredda]
/storage/yufe/tools/FragPipe-18.0/fragpipe/tools/percolator-305/percolator --only-psms --no-terminate --post-processing-tdc --num-threads 56 --results-psms 20201112_MEC1-MF-100cells-Eclipse-DIA-02_Q3_percolator_target_psms.tsv --decoy-results-psms 20201112_MEC1-MF-100cells-Eclipse-DIA-02_Q3_percolator_decoy_psms.tsv 20201112_MEC1-MF-100cells-Eclipse-DIA-02_Q3_edited.pin
Percolator: Convert to pepxml [Work dir: /storage/yufe/results/msfragger_dia_paper/single_cell_100cells_1ug8xLib/diaumpiredda]
java -cp /storage/yufe/tools/FragPipe-18.0/fragpipe/lib/* com.dmtavt.fragpipe.tools.percolator.PercolatorOutputToPepXML 20201120_MCE1-Vial-750ng-Eclipse-DDA-03.pin 20201120_MCE1-Vial-750ng-Eclipse-DDA-03 20201120_MCE1-Vial-750ng-Eclipse-DDA-03_percolator_target_psms.tsv 20201120_MCE1-Vial-750ng-Eclipse-DDA-03_percolator_decoy_psms.tsv interact-20201120_MCE1-Vial-750ng-Eclipse-DDA-03 DDA 0.7
Percolator: Delete temp
java -cp /storage/yufe/tools/FragPipe-18.0/fragpipe/lib/fragpipe-18.0.jar com.github.chhh.utils.FileDelete /storage/yufe/results/msfragger_dia_paper/single_cell_100cells_1ug8xLib/diaumpiredda/20201120_MCE1-Vial-750ng-Eclipse-DDA-03_percolator_target_psms.tsv
Percolator: Delete temp
java -cp /storage/yufe/tools/FragPipe-18.0/fragpipe/lib/fragpipe-18.0.jar com.github.chhh.utils.FileDelete /storage/yufe/results/msfragger_dia_paper/single_cell_100cells_1ug8xLib/diaumpiredda/20201120_MCE1-Vial-750ng-Eclipse-DDA-03_percolator_decoy_psms.tsv
Percolator: Convert to pepxml [Work dir: /storage/yufe/results/msfragger_dia_paper/single_cell_100cells_1ug8xLib/diaumpiredda]
java -cp /storage/yufe/tools/FragPipe-18.0/fragpipe/lib/* com.dmtavt.fragpipe.tools.percolator.PercolatorOutputToPepXML 20201120_MEC1-Vial-750ng-Eclipse-DIA-04_Q1.pin 20201120_MEC1-Vial-750ng-Eclipse-DIA-04_Q1 20201120_MEC1-Vial-750ng-Eclipse-DIA-04_Q1_percolator_target_psms.tsv 20201120_MEC1-Vial-750ng-Eclipse-DIA-04_Q1_percolator_decoy_psms.tsv interact-20201120_MEC1-Vial-750ng-Eclipse-DIA-04_Q1 DDA 0.7
Percolator: Delete temp
java -cp /storage/yufe/tools/FragPipe-18.0/fragpipe/lib/fragpipe-18.0.jar com.github.chhh.utils.FileDelete /storage/yufe/results/msfragger_dia_paper/single_cell_100cells_1ug8xLib/diaumpiredda/20201120_MEC1-Vial-750ng-Eclipse-DIA-04_Q1_percolator_target_psms.tsv
Percolator: Delete temp
java -cp /storage/yufe/tools/FragPipe-18.0/fragpipe/lib/fragpipe-18.0.jar com.github.chhh.utils.FileDelete /storage/yufe/results/msfragger_dia_paper/single_cell_100cells_1ug8xLib/diaumpiredda/20201120_MEC1-Vial-750ng-Eclipse-DIA-04_Q1_percolator_decoy_psms.tsv
Percolator: Convert to pepxml [Work dir: /storage/yufe/results/msfragger_dia_paper/single_cell_100cells_1ug8xLib/diaumpiredda]
java -cp /storage/yufe/tools/FragPipe-18.0/fragpipe/lib/* com.dmtavt.fragpipe.tools.percolator.PercolatorOutputToPepXML 20201112_MEC1-MF-100cells-Eclipse-DIA-03_Q2.pin 20201112_MEC1-MF-100cells-Eclipse-DIA-03_Q2 20201112_MEC1-MF-100cells-Eclipse-DIA-03_Q2_percolator_target_psms.tsv 20201112_MEC1-MF-100cells-Eclipse-DIA-03_Q2_percolator_decoy_psms.tsv interact-20201112_MEC1-MF-100cells-Eclipse-DIA-03_Q2 DDA 0.7
Percolator: Delete temp
java -cp /storage/yufe/tools/FragPipe-18.0/fragpipe/lib/fragpipe-18.0.jar com.github.chhh.utils.FileDelete /storage/yufe/results/msfragger_dia_paper/single_cell_100cells_1ug8xLib/diaumpiredda/20201112_MEC1-MF-100cells-Eclipse-DIA-03_Q2_percolator_target_psms.tsv
Percolator: Delete temp
java -cp /storage/yufe/tools/FragPipe-18.0/fragpipe/lib/fragpipe-18.0.jar com.github.chhh.utils.FileDelete /storage/yufe/results/msfragger_dia_paper/single_cell_100cells_1ug8xLib/diaumpiredda/20201112_MEC1-MF-100cells-Eclipse-DIA-03_Q2_percolator_decoy_psms.tsv
Percolator: Convert to pepxml [Work dir: /storage/yufe/results/msfragger_dia_paper/single_cell_100cells_1ug8xLib/diaumpiredda]
java -cp /storage/yufe/tools/FragPipe-18.0/fragpipe/lib/* com.dmtavt.fragpipe.tools.percolator.PercolatorOutputToPepXML 20201120_MEC1-Vial-750ng-Eclipse-DIA-01_Q1.pin 20201120_MEC1-Vial-750ng-Eclipse-DIA-01_Q1 20201120_MEC1-Vial-750ng-Eclipse-DIA-01_Q1_percolator_target_psms.tsv 20201120_MEC1-Vial-750ng-Eclipse-DIA-01_Q1_percolator_decoy_psms.tsv interact-20201120_MEC1-Vial-750ng-Eclipse-DIA-01_Q1 DDA 0.7
Percolator: Delete temp
java -cp /storage/yufe/tools/FragPipe-18.0/fragpipe/lib/fragpipe-18.0.jar com.github.chhh.utils.FileDelete /storage/yufe/results/msfragger_dia_paper/single_cell_100cells_1ug8xLib/diaumpiredda/20201120_MEC1-Vial-750ng-Eclipse-DIA-01_Q1_percolator_target_psms.tsv
Percolator: Delete temp
java -cp /storage/yufe/tools/FragPipe-18.0/fragpipe/lib/fragpipe-18.0.jar com.github.chhh.utils.FileDelete /storage/yufe/results/msfragger_dia_paper/single_cell_100cells_1ug8xLib/diaumpiredda/20201120_MEC1-Vial-750ng-Eclipse-DIA-01_Q1_percolator_decoy_psms.tsv
Percolator: Convert to pepxml [Work dir: /storage/yufe/results/msfragger_dia_paper/single_cell_100cells_1ug8xLib/diaumpiredda]
java -cp /storage/yufe/tools/FragPipe-18.0/fragpipe/lib/* com.dmtavt.fragpipe.tools.percolator.PercolatorOutputToPepXML 20201120_MEC1-Vial-750ng-Eclipse-DIA-04_Q3.pin 20201120_MEC1-Vial-750ng-Eclipse-DIA-04_Q3 20201120_MEC1-Vial-750ng-Eclipse-DIA-04_Q3_percolator_target_psms.tsv 20201120_MEC1-Vial-750ng-Eclipse-DIA-04_Q3_percolator_decoy_psms.tsv interact-20201120_MEC1-Vial-750ng-Eclipse-DIA-04_Q3 DDA 0.7
Percolator: Delete temp
java -cp /storage/yufe/tools/FragPipe-18.0/fragpipe/lib/fragpipe-18.0.jar com.github.chhh.utils.FileDelete /storage/yufe/results/msfragger_dia_paper/single_cell_100cells_1ug8xLib/diaumpiredda/20201120_MEC1-Vial-750ng-Eclipse-DIA-04_Q3_percolator_target_psms.tsv
Percolator: Delete temp
java -cp /storage/yufe/tools/FragPipe-18.0/fragpipe/lib/fragpipe-18.0.jar com.github.chhh.utils.FileDelete /storage/yufe/results/msfragger_dia_paper/single_cell_100cells_1ug8xLib/diaumpiredda/20201120_MEC1-Vial-750ng-Eclipse-DIA-04_Q3_percolator_decoy_psms.tsv
Percolator: Convert to pepxml [Work dir: /storage/yufe/results/msfragger_dia_paper/single_cell_100cells_1ug8xLib/diaumpiredda]
java -cp /storage/yufe/tools/FragPipe-18.0/fragpipe/lib/* com.dmtavt.fragpipe.tools.percolator.PercolatorOutputToPepXML 20201120_MEC1-Vial-750ng-Eclipse-DIA-03_Q1.pin 20201120_MEC1-Vial-750ng-Eclipse-DIA-03_Q1 20201120_MEC1-Vial-750ng-Eclipse-DIA-03_Q1_percolator_target_psms.tsv 20201120_MEC1-Vial-750ng-Eclipse-DIA-03_Q1_percolator_decoy_psms.tsv interact-20201120_MEC1-Vial-750ng-Eclipse-DIA-03_Q1 DDA 0.7
Percolator: Delete temp
java -cp /storage/yufe/tools/FragPipe-18.0/fragpipe/lib/fragpipe-18.0.jar com.github.chhh.utils.FileDelete /storage/yufe/results/msfragger_dia_paper/single_cell_100cells_1ug8xLib/diaumpiredda/20201120_MEC1-Vial-750ng-Eclipse-DIA-03_Q1_percolator_target_psms.tsv
Percolator: Delete temp
java -cp /storage/yufe/tools/FragPipe-18.0/fragpipe/lib/fragpipe-18.0.jar com.github.chhh.utils.FileDelete /storage/yufe/results/msfragger_dia_paper/single_cell_100cells_1ug8xLib/diaumpiredda/20201120_MEC1-Vial-750ng-Eclipse-DIA-03_Q1_percolator_decoy_psms.tsv
Percolator: Convert to pepxml [Work dir: /storage/yufe/results/msfragger_dia_paper/single_cell_100cells_1ug8xLib/diaumpiredda]
java -cp /storage/yufe/tools/FragPipe-18.0/fragpipe/lib/* com.dmtavt.fragpipe.tools.percolator.PercolatorOutputToPepXML 20201120_MEC1-Vial-750ng-Eclipse-DIA-02_Q1.pin 20201120_MEC1-Vial-750ng-Eclipse-DIA-02_Q1 20201120_MEC1-Vial-750ng-Eclipse-DIA-02_Q1_percolator_target_psms.tsv 20201120_MEC1-Vial-750ng-Eclipse-DIA-02_Q1_percolator_decoy_psms.tsv interact-20201120_MEC1-Vial-750ng-Eclipse-DIA-02_Q1 DDA 0.7
Percolator: Delete temp
java -cp /storage/yufe/tools/FragPipe-18.0/fragpipe/lib/fragpipe-18.0.jar com.github.chhh.utils.FileDelete /storage/yufe/results/msfragger_dia_paper/single_cell_100cells_1ug8xLib/diaumpiredda/20201120_MEC1-Vial-750ng-Eclipse-DIA-02_Q1_percolator_target_psms.tsv
Percolator: Delete temp
java -cp /storage/yufe/tools/FragPipe-18.0/fragpipe/lib/fragpipe-18.0.jar com.github.chhh.utils.FileDelete /storage/yufe/results/msfragger_dia_paper/single_cell_100cells_1ug8xLib/diaumpiredda/20201120_MEC1-Vial-750ng-Eclipse-DIA-02_Q1_percolator_decoy_psms.tsv
Percolator: Convert to pepxml [Work dir: /storage/yufe/results/msfragger_dia_paper/single_cell_100cells_1ug8xLib/diaumpiredda]
java -cp /storage/yufe/tools/FragPipe-18.0/fragpipe/lib/* com.dmtavt.fragpipe.tools.percolator.PercolatorOutputToPepXML 20201120_MEC1-Vial-750ng-Eclipse-DIA-02_Q3.pin 20201120_MEC1-Vial-750ng-Eclipse-DIA-02_Q3 20201120_MEC1-Vial-750ng-Eclipse-DIA-02_Q3_percolator_target_psms.tsv 20201120_MEC1-Vial-750ng-Eclipse-DIA-02_Q3_percolator_decoy_psms.tsv interact-20201120_MEC1-Vial-750ng-Eclipse-DIA-02_Q3 DDA 0.7
Percolator: Delete temp
java -cp /storage/yufe/tools/FragPipe-18.0/fragpipe/lib/fragpipe-18.0.jar com.github.chhh.utils.FileDelete /storage/yufe/results/msfragger_dia_paper/single_cell_100cells_1ug8xLib/diaumpiredda/20201120_MEC1-Vial-750ng-Eclipse-DIA-02_Q3_percolator_target_psms.tsv
Percolator: Delete temp
java -cp /storage/yufe/tools/FragPipe-18.0/fragpipe/lib/fragpipe-18.0.jar com.github.chhh.utils.FileDelete /storage/yufe/results/msfragger_dia_paper/single_cell_100cells_1ug8xLib/diaumpiredda/20201120_MEC1-Vial-750ng-Eclipse-DIA-02_Q3_percolator_decoy_psms.tsv
Percolator: Convert to pepxml [Work dir: /storage/yufe/results/msfragger_dia_paper/single_cell_100cells_1ug8xLib/diaumpiredda]
java -cp /storage/yufe/tools/FragPipe-18.0/fragpipe/lib/* com.dmtavt.fragpipe.tools.percolator.PercolatorOutputToPepXML 20201120_MEC1-Vial-750ng-Eclipse-DIA-03_Q3.pin 20201120_MEC1-Vial-750ng-Eclipse-DIA-03_Q3 20201120_MEC1-Vial-750ng-Eclipse-DIA-03_Q3_percolator_target_psms.tsv 20201120_MEC1-Vial-750ng-Eclipse-DIA-03_Q3_percolator_decoy_psms.tsv interact-20201120_MEC1-Vial-750ng-Eclipse-DIA-03_Q3 DDA 0.7
Percolator: Delete temp
java -cp /storage/yufe/tools/FragPipe-18.0/fragpipe/lib/fragpipe-18.0.jar com.github.chhh.utils.FileDelete /storage/yufe/results/msfragger_dia_paper/single_cell_100cells_1ug8xLib/diaumpiredda/20201120_MEC1-Vial-750ng-Eclipse-DIA-03_Q3_percolator_target_psms.tsv
Percolator: Delete temp
java -cp /storage/yufe/tools/FragPipe-18.0/fragpipe/lib/fragpipe-18.0.jar com.github.chhh.utils.FileDelete /storage/yufe/results/msfragger_dia_paper/single_cell_100cells_1ug8xLib/diaumpiredda/20201120_MEC1-Vial-750ng-Eclipse-DIA-03_Q3_percolator_decoy_psms.tsv
Percolator: Convert to pepxml [Work dir: /storage/yufe/results/msfragger_dia_paper/single_cell_100cells_1ug8xLib/diaumpiredda]
java -cp /storage/yufe/tools/FragPipe-18.0/fragpipe/lib/* com.dmtavt.fragpipe.tools.percolator.PercolatorOutputToPepXML 20201112_MEC1-MF-100cells-Eclipse-DIA-02_Q2.pin 20201112_MEC1-MF-100cells-Eclipse-DIA-02_Q2 20201112_MEC1-MF-100cells-Eclipse-DIA-02_Q2_percolator_target_psms.tsv 20201112_MEC1-MF-100cells-Eclipse-DIA-02_Q2_percolator_decoy_psms.tsv interact-20201112_MEC1-MF-100cells-Eclipse-DIA-02_Q2 DDA 0.7
Percolator: Delete temp
java -cp /storage/yufe/tools/FragPipe-18.0/fragpipe/lib/fragpipe-18.0.jar com.github.chhh.utils.FileDelete /storage/yufe/results/msfragger_dia_paper/single_cell_100cells_1ug8xLib/diaumpiredda/20201112_MEC1-MF-100cells-Eclipse-DIA-02_Q2_percolator_target_psms.tsv
Percolator: Delete temp
java -cp /storage/yufe/tools/FragPipe-18.0/fragpipe/lib/fragpipe-18.0.jar com.github.chhh.utils.FileDelete /storage/yufe/results/msfragger_dia_paper/single_cell_100cells_1ug8xLib/diaumpiredda/20201112_MEC1-MF-100cells-Eclipse-DIA-02_Q2_percolator_decoy_psms.tsv
Percolator: Convert to pepxml [Work dir: /storage/yufe/results/msfragger_dia_paper/single_cell_100cells_1ug8xLib/diaumpiredda]
java -cp /storage/yufe/tools/FragPipe-18.0/fragpipe/lib/* com.dmtavt.fragpipe.tools.percolator.PercolatorOutputToPepXML 20201112_MEC1-MF-100cells-Eclipse-DIA-01_Q2.pin 20201112_MEC1-MF-100cells-Eclipse-DIA-01_Q2 20201112_MEC1-MF-100cells-Eclipse-DIA-01_Q2_percolator_target_psms.tsv 20201112_MEC1-MF-100cells-Eclipse-DIA-01_Q2_percolator_decoy_psms.tsv interact-20201112_MEC1-MF-100cells-Eclipse-DIA-01_Q2 DDA 0.7
Percolator: Delete temp
java -cp /storage/yufe/tools/FragPipe-18.0/fragpipe/lib/fragpipe-18.0.jar com.github.chhh.utils.FileDelete /storage/yufe/results/msfragger_dia_paper/single_cell_100cells_1ug8xLib/diaumpiredda/20201112_MEC1-MF-100cells-Eclipse-DIA-01_Q2_percolator_target_psms.tsv
Percolator: Delete temp
java -cp /storage/yufe/tools/FragPipe-18.0/fragpipe/lib/fragpipe-18.0.jar com.github.chhh.utils.FileDelete /storage/yufe/results/msfragger_dia_paper/single_cell_100cells_1ug8xLib/diaumpiredda/20201112_MEC1-MF-100cells-Eclipse-DIA-01_Q2_percolator_decoy_psms.tsv
Percolator: Convert to pepxml [Work dir: /storage/yufe/results/msfragger_dia_paper/single_cell_100cells_1ug8xLib/diaumpiredda]
java -cp /storage/yufe/tools/FragPipe-18.0/fragpipe/lib/* com.dmtavt.fragpipe.tools.percolator.PercolatorOutputToPepXML 20201120_MEC1-Vial-750ng-Eclipse-DIA-01_Q3.pin 20201120_MEC1-Vial-750ng-Eclipse-DIA-01_Q3 20201120_MEC1-Vial-750ng-Eclipse-DIA-01_Q3_percolator_target_psms.tsv 20201120_MEC1-Vial-750ng-Eclipse-DIA-01_Q3_percolator_decoy_psms.tsv interact-20201120_MEC1-Vial-750ng-Eclipse-DIA-01_Q3 DDA 0.7
Percolator: Delete temp
java -cp /storage/yufe/tools/FragPipe-18.0/fragpipe/lib/fragpipe-18.0.jar com.github.chhh.utils.FileDelete /storage/yufe/results/msfragger_dia_paper/single_cell_100cells_1ug8xLib/diaumpiredda/20201120_MEC1-Vial-750ng-Eclipse-DIA-01_Q3_percolator_target_psms.tsv
Percolator: Delete temp
java -cp /storage/yufe/tools/FragPipe-18.0/fragpipe/lib/fragpipe-18.0.jar com.github.chhh.utils.FileDelete /storage/yufe/results/msfragger_dia_paper/single_cell_100cells_1ug8xLib/diaumpiredda/20201120_MEC1-Vial-750ng-Eclipse-DIA-01_Q3_percolator_decoy_psms.tsv
Percolator: Convert to pepxml [Work dir: /storage/yufe/results/msfragger_dia_paper/single_cell_100cells_1ug8xLib/diaumpiredda]
java -cp /storage/yufe/tools/FragPipe-18.0/fragpipe/lib/* com.dmtavt.fragpipe.tools.percolator.PercolatorOutputToPepXML 20201112_MEC1-MF-100cells-Eclipse-DIA-02_Q1.pin 20201112_MEC1-MF-100cells-Eclipse-DIA-02_Q1 20201112_MEC1-MF-100cells-Eclipse-DIA-02_Q1_percolator_target_psms.tsv 20201112_MEC1-MF-100cells-Eclipse-DIA-02_Q1_percolator_decoy_psms.tsv interact-20201112_MEC1-MF-100cells-Eclipse-DIA-02_Q1 DDA 0.7
Percolator: Delete temp
java -cp /storage/yufe/tools/FragPipe-18.0/fragpipe/lib/fragpipe-18.0.jar com.github.chhh.utils.FileDelete /storage/yufe/results/msfragger_dia_paper/single_cell_100cells_1ug8xLib/diaumpiredda/20201112_MEC1-MF-100cells-Eclipse-DIA-02_Q1_percolator_target_psms.tsv
Percolator: Delete temp
java -cp /storage/yufe/tools/FragPipe-18.0/fragpipe/lib/fragpipe-18.0.jar com.github.chhh.utils.FileDelete /storage/yufe/results/msfragger_dia_paper/single_cell_100cells_1ug8xLib/diaumpiredda/20201112_MEC1-MF-100cells-Eclipse-DIA-02_Q1_percolator_decoy_psms.tsv
Percolator: Convert to pepxml [Work dir: /storage/yufe/results/msfragger_dia_paper/single_cell_100cells_1ug8xLib/diaumpiredda]
java -cp /storage/yufe/tools/FragPipe-18.0/fragpipe/lib/* com.dmtavt.fragpipe.tools.percolator.PercolatorOutputToPepXML 20201120_MCE1-Vial-750ng-Eclipse-DDA-04.pin 20201120_MCE1-Vial-750ng-Eclipse-DDA-04 20201120_MCE1-Vial-750ng-Eclipse-DDA-04_percolator_target_psms.tsv 20201120_MCE1-Vial-750ng-Eclipse-DDA-04_percolator_decoy_psms.tsv interact-20201120_MCE1-Vial-750ng-Eclipse-DDA-04 DDA 0.7
Percolator: Delete temp
java -cp /storage/yufe/tools/FragPipe-18.0/fragpipe/lib/fragpipe-18.0.jar com.github.chhh.utils.FileDelete /storage/yufe/results/msfragger_dia_paper/single_cell_100cells_1ug8xLib/diaumpiredda/20201120_MCE1-Vial-750ng-Eclipse-DDA-04_percolator_target_psms.tsv
Percolator: Delete temp
java -cp /storage/yufe/tools/FragPipe-18.0/fragpipe/lib/fragpipe-18.0.jar com.github.chhh.utils.FileDelete /storage/yufe/results/msfragger_dia_paper/single_cell_100cells_1ug8xLib/diaumpiredda/20201120_MCE1-Vial-750ng-Eclipse-DDA-04_percolator_decoy_psms.tsv
Percolator: Convert to pepxml [Work dir: /storage/yufe/results/msfragger_dia_paper/single_cell_100cells_1ug8xLib/diaumpiredda]
java -cp /storage/yufe/tools/FragPipe-18.0/fragpipe/lib/* com.dmtavt.fragpipe.tools.percolator.PercolatorOutputToPepXML 20201112_MEC1-MF-100cells-Eclipse-DIA-01_Q1.pin 20201112_MEC1-MF-100cells-Eclipse-DIA-01_Q1 20201112_MEC1-MF-100cells-Eclipse-DIA-01_Q1_percolator_target_psms.tsv 20201112_MEC1-MF-100cells-Eclipse-DIA-01_Q1_percolator_decoy_psms.tsv interact-20201112_MEC1-MF-100cells-Eclipse-DIA-01_Q1 DDA 0.7
Percolator: Delete temp
java -cp /storage/yufe/tools/FragPipe-18.0/fragpipe/lib/fragpipe-18.0.jar com.github.chhh.utils.FileDelete /storage/yufe/results/msfragger_dia_paper/single_cell_100cells_1ug8xLib/diaumpiredda/20201112_MEC1-MF-100cells-Eclipse-DIA-01_Q1_percolator_target_psms.tsv
Percolator: Delete temp
java -cp /storage/yufe/tools/FragPipe-18.0/fragpipe/lib/fragpipe-18.0.jar com.github.chhh.utils.FileDelete /storage/yufe/results/msfragger_dia_paper/single_cell_100cells_1ug8xLib/diaumpiredda/20201112_MEC1-MF-100cells-Eclipse-DIA-01_Q1_percolator_decoy_psms.tsv
Percolator: Convert to pepxml [Work dir: /storage/yufe/results/msfragger_dia_paper/single_cell_100cells_1ug8xLib/diaumpiredda]
java -cp /storage/yufe/tools/FragPipe-18.0/fragpipe/lib/* com.dmtavt.fragpipe.tools.percolator.PercolatorOutputToPepXML 20201120_MEC1-Vial-750ng-Eclipse-DIA-02_Q2.pin 20201120_MEC1-Vial-750ng-Eclipse-DIA-02_Q2 20201120_MEC1-Vial-750ng-Eclipse-DIA-02_Q2_percolator_target_psms.tsv 20201120_MEC1-Vial-750ng-Eclipse-DIA-02_Q2_percolator_decoy_psms.tsv interact-20201120_MEC1-Vial-750ng-Eclipse-DIA-02_Q2 DDA 0.7
Percolator: Delete temp
java -cp /storage/yufe/tools/FragPipe-18.0/fragpipe/lib/fragpipe-18.0.jar com.github.chhh.utils.FileDelete /storage/yufe/results/msfragger_dia_paper/single_cell_100cells_1ug8xLib/diaumpiredda/20201120_MEC1-Vial-750ng-Eclipse-DIA-02_Q2_percolator_target_psms.tsv
Percolator: Delete temp
java -cp /storage/yufe/tools/FragPipe-18.0/fragpipe/lib/fragpipe-18.0.jar com.github.chhh.utils.FileDelete /storage/yufe/results/msfragger_dia_paper/single_cell_100cells_1ug8xLib/diaumpiredda/20201120_MEC1-Vial-750ng-Eclipse-DIA-02_Q2_percolator_decoy_psms.tsv
Percolator: Convert to pepxml [Work dir: /storage/yufe/results/msfragger_dia_paper/single_cell_100cells_1ug8xLib/diaumpiredda]
java -cp /storage/yufe/tools/FragPipe-18.0/fragpipe/lib/* com.dmtavt.fragpipe.tools.percolator.PercolatorOutputToPepXML 20201120_MEC1-Vial-750ng-Eclipse-DIA-03_Q2.pin 20201120_MEC1-Vial-750ng-Eclipse-DIA-03_Q2 20201120_MEC1-Vial-750ng-Eclipse-DIA-03_Q2_percolator_target_psms.tsv 20201120_MEC1-Vial-750ng-Eclipse-DIA-03_Q2_percolator_decoy_psms.tsv interact-20201120_MEC1-Vial-750ng-Eclipse-DIA-03_Q2 DDA 0.7
Percolator: Delete temp
java -cp /storage/yufe/tools/FragPipe-18.0/fragpipe/lib/fragpipe-18.0.jar com.github.chhh.utils.FileDelete /storage/yufe/results/msfragger_dia_paper/single_cell_100cells_1ug8xLib/diaumpiredda/20201120_MEC1-Vial-750ng-Eclipse-DIA-03_Q2_percolator_target_psms.tsv
Percolator: Delete temp
java -cp /storage/yufe/tools/FragPipe-18.0/fragpipe/lib/fragpipe-18.0.jar com.github.chhh.utils.FileDelete /storage/yufe/results/msfragger_dia_paper/single_cell_100cells_1ug8xLib/diaumpiredda/20201120_MEC1-Vial-750ng-Eclipse-DIA-03_Q2_percolator_decoy_psms.tsv
Percolator: Convert to pepxml [Work dir: /storage/yufe/results/msfragger_dia_paper/single_cell_100cells_1ug8xLib/diaumpiredda]
java -cp /storage/yufe/tools/FragPipe-18.0/fragpipe/lib/* com.dmtavt.fragpipe.tools.percolator.PercolatorOutputToPepXML 20201112_MEC1-MF-100cells-Eclipse-DIA-03_Q1.pin 20201112_MEC1-MF-100cells-Eclipse-DIA-03_Q1 20201112_MEC1-MF-100cells-Eclipse-DIA-03_Q1_percolator_target_psms.tsv 20201112_MEC1-MF-100cells-Eclipse-DIA-03_Q1_percolator_decoy_psms.tsv interact-20201112_MEC1-MF-100cells-Eclipse-DIA-03_Q1 DDA 0.7
Percolator: Delete temp
java -cp /storage/yufe/tools/FragPipe-18.0/fragpipe/lib/fragpipe-18.0.jar com.github.chhh.utils.FileDelete /storage/yufe/results/msfragger_dia_paper/single_cell_100cells_1ug8xLib/diaumpiredda/20201112_MEC1-MF-100cells-Eclipse-DIA-03_Q1_percolator_target_psms.tsv
Percolator: Delete temp
java -cp /storage/yufe/tools/FragPipe-18.0/fragpipe/lib/fragpipe-18.0.jar com.github.chhh.utils.FileDelete /storage/yufe/results/msfragger_dia_paper/single_cell_100cells_1ug8xLib/diaumpiredda/20201112_MEC1-MF-100cells-Eclipse-DIA-03_Q1_percolator_decoy_psms.tsv
Percolator: Convert to pepxml [Work dir: /storage/yufe/results/msfragger_dia_paper/single_cell_100cells_1ug8xLib/diaumpiredda]
java -cp /storage/yufe/tools/FragPipe-18.0/fragpipe/lib/* com.dmtavt.fragpipe.tools.percolator.PercolatorOutputToPepXML 20201120_MEC1-Vial-750ng-Eclipse-DIA-04_Q2.pin 20201120_MEC1-Vial-750ng-Eclipse-DIA-04_Q2 20201120_MEC1-Vial-750ng-Eclipse-DIA-04_Q2_percolator_target_psms.tsv 20201120_MEC1-Vial-750ng-Eclipse-DIA-04_Q2_percolator_decoy_psms.tsv interact-20201120_MEC1-Vial-750ng-Eclipse-DIA-04_Q2 DDA 0.7
Percolator: Delete temp
java -cp /storage/yufe/tools/FragPipe-18.0/fragpipe/lib/fragpipe-18.0.jar com.github.chhh.utils.FileDelete /storage/yufe/results/msfragger_dia_paper/single_cell_100cells_1ug8xLib/diaumpiredda/20201120_MEC1-Vial-750ng-Eclipse-DIA-04_Q2_percolator_target_psms.tsv
Percolator: Delete temp
java -cp /storage/yufe/tools/FragPipe-18.0/fragpipe/lib/fragpipe-18.0.jar com.github.chhh.utils.FileDelete /storage/yufe/results/msfragger_dia_paper/single_cell_100cells_1ug8xLib/diaumpiredda/20201120_MEC1-Vial-750ng-Eclipse-DIA-04_Q2_percolator_decoy_psms.tsv
Percolator: Convert to pepxml [Work dir: /storage/yufe/results/msfragger_dia_paper/single_cell_100cells_1ug8xLib/diaumpiredda]
java -cp /storage/yufe/tools/FragPipe-18.0/fragpipe/lib/* com.dmtavt.fragpipe.tools.percolator.PercolatorOutputToPepXML 20201112_MEC1-MF-100cells-Eclipse-DIA-01_Q3.pin 20201112_MEC1-MF-100cells-Eclipse-DIA-01_Q3 20201112_MEC1-MF-100cells-Eclipse-DIA-01_Q3_percolator_target_psms.tsv 20201112_MEC1-MF-100cells-Eclipse-DIA-01_Q3_percolator_decoy_psms.tsv interact-20201112_MEC1-MF-100cells-Eclipse-DIA-01_Q3 DDA 0.7
Percolator: Delete temp
java -cp /storage/yufe/tools/FragPipe-18.0/fragpipe/lib/fragpipe-18.0.jar com.github.chhh.utils.FileDelete /storage/yufe/results/msfragger_dia_paper/single_cell_100cells_1ug8xLib/diaumpiredda/20201112_MEC1-MF-100cells-Eclipse-DIA-01_Q3_percolator_target_psms.tsv
Percolator: Delete temp
java -cp /storage/yufe/tools/FragPipe-18.0/fragpipe/lib/fragpipe-18.0.jar com.github.chhh.utils.FileDelete /storage/yufe/results/msfragger_dia_paper/single_cell_100cells_1ug8xLib/diaumpiredda/20201112_MEC1-MF-100cells-Eclipse-DIA-01_Q3_percolator_decoy_psms.tsv
Percolator: Convert to pepxml [Work dir: /storage/yufe/results/msfragger_dia_paper/single_cell_100cells_1ug8xLib/diaumpiredda]
java -cp /storage/yufe/tools/FragPipe-18.0/fragpipe/lib/* com.dmtavt.fragpipe.tools.percolator.PercolatorOutputToPepXML 20201120_MEC1-Vial-750ng-Eclipse-DIA-01_Q2.pin 20201120_MEC1-Vial-750ng-Eclipse-DIA-01_Q2 20201120_MEC1-Vial-750ng-Eclipse-DIA-01_Q2_percolator_target_psms.tsv 20201120_MEC1-Vial-750ng-Eclipse-DIA-01_Q2_percolator_decoy_psms.tsv interact-20201120_MEC1-Vial-750ng-Eclipse-DIA-01_Q2 DDA 0.7
Percolator: Delete temp
java -cp /storage/yufe/tools/FragPipe-18.0/fragpipe/lib/fragpipe-18.0.jar com.github.chhh.utils.FileDelete /storage/yufe/results/msfragger_dia_paper/single_cell_100cells_1ug8xLib/diaumpiredda/20201120_MEC1-Vial-750ng-Eclipse-DIA-01_Q2_percolator_target_psms.tsv
Percolator: Delete temp
java -cp /storage/yufe/tools/FragPipe-18.0/fragpipe/lib/fragpipe-18.0.jar com.github.chhh.utils.FileDelete /storage/yufe/results/msfragger_dia_paper/single_cell_100cells_1ug8xLib/diaumpiredda/20201120_MEC1-Vial-750ng-Eclipse-DIA-01_Q2_percolator_decoy_psms.tsv
Percolator: Convert to pepxml [Work dir: /storage/yufe/results/msfragger_dia_paper/single_cell_100cells_1ug8xLib/diaumpiredda]
java -cp /storage/yufe/tools/FragPipe-18.0/fragpipe/lib/* com.dmtavt.fragpipe.tools.percolator.PercolatorOutputToPepXML 20201120_MEC1-Vial-750ng-Eclipse-DDA-01.pin 20201120_MEC1-Vial-750ng-Eclipse-DDA-01 20201120_MEC1-Vial-750ng-Eclipse-DDA-01_percolator_target_psms.tsv 20201120_MEC1-Vial-750ng-Eclipse-DDA-01_percolator_decoy_psms.tsv interact-20201120_MEC1-Vial-750ng-Eclipse-DDA-01 DDA 0.7
Percolator: Delete temp
java -cp /storage/yufe/tools/FragPipe-18.0/fragpipe/lib/fragpipe-18.0.jar com.github.chhh.utils.FileDelete /storage/yufe/results/msfragger_dia_paper/single_cell_100cells_1ug8xLib/diaumpiredda/20201120_MEC1-Vial-750ng-Eclipse-DDA-01_percolator_target_psms.tsv
Percolator: Delete temp
java -cp /storage/yufe/tools/FragPipe-18.0/fragpipe/lib/fragpipe-18.0.jar com.github.chhh.utils.FileDelete /storage/yufe/results/msfragger_dia_paper/single_cell_100cells_1ug8xLib/diaumpiredda/20201120_MEC1-Vial-750ng-Eclipse-DDA-01_percolator_decoy_psms.tsv
Percolator: Convert to pepxml [Work dir: /storage/yufe/results/msfragger_dia_paper/single_cell_100cells_1ug8xLib/diaumpiredda]
java -cp /storage/yufe/tools/FragPipe-18.0/fragpipe/lib/* com.dmtavt.fragpipe.tools.percolator.PercolatorOutputToPepXML 20201120_MCE1-Vial-750ng-Eclipse-DDA-02.pin 20201120_MCE1-Vial-750ng-Eclipse-DDA-02 20201120_MCE1-Vial-750ng-Eclipse-DDA-02_percolator_target_psms.tsv 20201120_MCE1-Vial-750ng-Eclipse-DDA-02_percolator_decoy_psms.tsv interact-20201120_MCE1-Vial-750ng-Eclipse-DDA-02 DDA 0.7
Percolator: Delete temp
java -cp /storage/yufe/tools/FragPipe-18.0/fragpipe/lib/fragpipe-18.0.jar com.github.chhh.utils.FileDelete /storage/yufe/results/msfragger_dia_paper/single_cell_100cells_1ug8xLib/diaumpiredda/20201120_MCE1-Vial-750ng-Eclipse-DDA-02_percolator_target_psms.tsv
Percolator: Delete temp
java -cp /storage/yufe/tools/FragPipe-18.0/fragpipe/lib/fragpipe-18.0.jar com.github.chhh.utils.FileDelete /storage/yufe/results/msfragger_dia_paper/single_cell_100cells_1ug8xLib/diaumpiredda/20201120_MCE1-Vial-750ng-Eclipse-DDA-02_percolator_decoy_psms.tsv
Percolator: Convert to pepxml [Work dir: /storage/yufe/results/msfragger_dia_paper/single_cell_100cells_1ug8xLib/diaumpiredda]
java -cp /storage/yufe/tools/FragPipe-18.0/fragpipe/lib/* com.dmtavt.fragpipe.tools.percolator.PercolatorOutputToPepXML 20201112_MEC1-MF-100cells-Eclipse-DIA-03_Q3.pin 20201112_MEC1-MF-100cells-Eclipse-DIA-03_Q3 20201112_MEC1-MF-100cells-Eclipse-DIA-03_Q3_percolator_target_psms.tsv 20201112_MEC1-MF-100cells-Eclipse-DIA-03_Q3_percolator_decoy_psms.tsv interact-20201112_MEC1-MF-100cells-Eclipse-DIA-03_Q3 DDA 0.7
Percolator: Delete temp
java -cp /storage/yufe/tools/FragPipe-18.0/fragpipe/lib/fragpipe-18.0.jar com.github.chhh.utils.FileDelete /storage/yufe/results/msfragger_dia_paper/single_cell_100cells_1ug8xLib/diaumpiredda/20201112_MEC1-MF-100cells-Eclipse-DIA-03_Q3_percolator_target_psms.tsv
Percolator: Delete temp
java -cp /storage/yufe/tools/FragPipe-18.0/fragpipe/lib/fragpipe-18.0.jar com.github.chhh.utils.FileDelete /storage/yufe/results/msfragger_dia_paper/single_cell_100cells_1ug8xLib/diaumpiredda/20201112_MEC1-MF-100cells-Eclipse-DIA-03_Q3_percolator_decoy_psms.tsv
Percolator: Convert to pepxml [Work dir: /storage/yufe/results/msfragger_dia_paper/single_cell_100cells_1ug8xLib/diaumpiredda]
java -cp /storage/yufe/tools/FragPipe-18.0/fragpipe/lib/* com.dmtavt.fragpipe.tools.percolator.PercolatorOutputToPepXML 20201112_MEC1-MF-100cells-Eclipse-DIA-02_Q3.pin 20201112_MEC1-MF-100cells-Eclipse-DIA-02_Q3 20201112_MEC1-MF-100cells-Eclipse-DIA-02_Q3_percolator_target_psms.tsv 20201112_MEC1-MF-100cells-Eclipse-DIA-02_Q3_percolator_decoy_psms.tsv interact-20201112_MEC1-MF-100cells-Eclipse-DIA-02_Q3 DDA 0.7
Percolator: Delete temp
java -cp /storage/yufe/tools/FragPipe-18.0/fragpipe/lib/fragpipe-18.0.jar com.github.chhh.utils.FileDelete /storage/yufe/results/msfragger_dia_paper/single_cell_100cells_1ug8xLib/diaumpiredda/20201112_MEC1-MF-100cells-Eclipse-DIA-02_Q3_percolator_target_psms.tsv
Percolator: Delete temp
java -cp /storage/yufe/tools/FragPipe-18.0/fragpipe/lib/fragpipe-18.0.jar com.github.chhh.utils.FileDelete /storage/yufe/results/msfragger_dia_paper/single_cell_100cells_1ug8xLib/diaumpiredda/20201112_MEC1-MF-100cells-Eclipse-DIA-02_Q3_percolator_decoy_psms.tsv
ProteinProphet [Work dir: /storage/yufe/results/msfragger_dia_paper/single_cell_100cells_1ug8xLib/diaumpiredda]
/storage/yufe/tools/philosopher_v4.4.0_linux_amd64/philosopher proteinprophet --maxppmdiff 2000000 --minprob 0.5 --output combined /storage/yufe/results/msfragger_dia_paper/single_cell_100cells_1ug8xLib/diaumpiredda/filelist_proteinprophet.txt
PhilosopherDbAnnotate [Work dir: /storage/yufe/results/msfragger_dia_paper/single_cell_100cells_1ug8xLib/diaumpiredda]
/storage/yufe/tools/philosopher_v4.4.0_linux_amd64/philosopher database --annotate /storage/yufe/results/msfragger_dia_paper/single_cell_100cells_1ug8xLib/2022-02-09-decoys-contam-Homosapiens_20151215_PlusiRT.fasta.fas --prefix rev_
PhilosopherFilter [Work dir: /storage/yufe/results/msfragger_dia_paper/single_cell_100cells_1ug8xLib/diaumpiredda]
/storage/yufe/tools/philosopher_v4.4.0_linux_amd64/philosopher filter --picked --prot 0.01 --tag rev_ --pepxml /storage/yufe/results/msfragger_dia_paper/single_cell_100cells_1ug8xLib/diaumpiredda --protxml /storage/yufe/results/msfragger_dia_paper/single_cell_100cells_1ug8xLib/diaumpiredda/combined.prot.xml --razor
PhilosopherReport [Work dir: /storage/yufe/results/msfragger_dia_paper/single_cell_100cells_1ug8xLib/diaumpiredda]
/storage/yufe/tools/philosopher_v4.4.0_linux_amd64/philosopher report
SpecLibGen [Work dir: /storage/yufe/results/msfragger_dia_paper/single_cell_100cells_1ug8xLib/diaumpiredda]
/storage/teog/anaconda3_easypqp/bin/python3 -u /storage/yufe/tools/FragPipe-18.0/fragpipe/tools/speclib/gen_con_spec_lib.py /storage/yufe/results/msfragger_dia_paper/single_cell_100cells_1ug8xLib/2022-02-09-decoys-contam-Homosapiens_20151215_PlusiRT.fasta.fas /storage/yufe/results/msfragger_dia_paper/single_cell_100cells_1ug8xLib/diaumpiredda unused /storage/yufe/results/msfragger_dia_paper/single_cell_100cells_1ug8xLib/diaumpiredda True unused use_easypqp noiRT:noIM 56 "--max_delta_unimod 0.02 --max_delta_ppm 15.0 --fragment_types [\'b\',\'y\',]" "--rt_lowess_fraction 0.0" delete_intermediate_files /storage/yufe/results/msfragger_dia_paper/single_cell_100cells_1ug8xLib/diaumpiredda/filelist_speclibgen.txt
DIA-NN [Work dir: /storage/yufe/results/msfragger_dia_paper/single_cell_100cells_1ug8xLib/diaumpiredda]
/storage/yufe/tools/FragPipe-18.0/fragpipe/tools/diann/1.8.1/linux/diann-1.8.1 --lib library.tsv --threads 56 --verbose 1 --out diann-output.tsv --qvalue 0.01 --matrix-spec-q 0.01 --matrices --no-prot-inf --smart-profiling --no-quant-files --peak-center --no-ifs-removal --predictor --dl-no-rt --dl-no-im --strip-unknown-mods --cfg /storage/yufe/results/msfragger_dia_paper/single_cell_100cells_1ug8xLib/diaumpiredda/filelist_diann.txt
WorkspaceClean [Work dir: /storage/yufe/results/msfragger_dia_paper/single_cell_100cells_1ug8xLib/diaumpiredda]
/storage/yufe/tools/philosopher_v4.4.0_linux_amd64/philosopher workspace --clean --nocheck
~~~~~~~~~~~~~~~~~~~~~~

Execution order:

    Cmd: [START], Work dir: [/storage/yufe/results/msfragger_dia_paper/single_cell_100cells_1ug8xLib/diaumpiredda]
    Cmd: [CheckCentroid], Work dir: [/storage/yufe/results/msfragger_dia_paper/single_cell_100cells_1ug8xLib/diaumpiredda]
    Cmd: [WorkspaceCleanInit], Work dir: [/storage/yufe/results/msfragger_dia_paper/single_cell_100cells_1ug8xLib/diaumpiredda]
    Cmd: [UmpireSe], Work dir: [/storage/yufe/results/msfragger_dia_paper/single_cell_100cells_1ug8xLib/diaumpiredda]
    Cmd: [MSFragger], Work dir: [/storage/yufe/results/msfragger_dia_paper/single_cell_100cells_1ug8xLib/diaumpiredda]
    Cmd: [MSBooster], Work dir: [/storage/yufe/results/msfragger_dia_paper/single_cell_100cells_1ug8xLib/diaumpiredda]
    Cmd: [Percolator], Work dir: [/storage/yufe/results/msfragger_dia_paper/single_cell_100cells_1ug8xLib/diaumpiredda]
    Cmd: [ProteinProphet], Work dir: [/storage/yufe/results/msfragger_dia_paper/single_cell_100cells_1ug8xLib/diaumpiredda]
    Cmd: [PhilosopherDbAnnotate], Work dir: [/storage/yufe/results/msfragger_dia_paper/single_cell_100cells_1ug8xLib/diaumpiredda]
    Cmd: [PhilosopherFilter], Work dir: [/storage/yufe/results/msfragger_dia_paper/single_cell_100cells_1ug8xLib/diaumpiredda]
    Cmd: [PhilosopherReport], Work dir: [/storage/yufe/results/msfragger_dia_paper/single_cell_100cells_1ug8xLib/diaumpiredda]
    Cmd: [SpecLibGen], Work dir: [/storage/yufe/results/msfragger_dia_paper/single_cell_100cells_1ug8xLib/diaumpiredda]
    Cmd: [DIA-NN], Work dir: [/storage/yufe/results/msfragger_dia_paper/single_cell_100cells_1ug8xLib/diaumpiredda]
    Cmd: [WorkspaceClean], Work dir: [/storage/yufe/results/msfragger_dia_paper/single_cell_100cells_1ug8xLib/diaumpiredda]

~~~~~~~~~~~~~~~~~~~~~~

~~~~~~Sample of /storage/yufe/results/msfragger_dia_paper/single_cell_100cells_1ug8xLib/2022-02-09-decoys-contam-Homosapiens_20151215_PlusiRT.fasta.fas~~~~~~~
>Biognosys|iRT-Kit_WR_fusion
>rev_sp|O60502|OGA_HUMAN Protein O-GlcNAcase OS=Homo sapiens GN=MGEA5 PE=1 SV=2
>rev_sp|P11678|PERE_HUMAN Eosinophil peroxidase OS=Homo sapiens GN=EPX PE=1 SV=2
>rev_sp|P51809|VAMP7_HUMAN Vesicle-associated membrane protein 7 OS=Homo sapiens GN=VAMP7 PE=1 SV=3
>rev_sp|Q14773|ICAM4_HUMAN Intercellular adhesion molecule 4 OS=Homo sapiens GN=ICAM4 PE=1 SV=1
>rev_sp|Q6IC83|CV042_HUMAN Uncharacterized protein C22orf42 OS=Homo sapiens GN=C22orf42 PE=2 SV=1
>rev_sp|Q8IXI1|MIRO2_HUMAN Mitochondrial Rho GTPase 2 OS=Homo sapiens GN=RHOT2 PE=1 SV=2
>rev_sp|Q8WW35|TC1D2_HUMAN Tctex1 domain-containing protein 2 OS=Homo sapiens GN=TCTEX1D2 PE=1 SV=2
>rev_sp|Q9BRH9|ZN251_HUMAN Zinc finger protein 251 OS=Homo sapiens GN=ZNF251 PE=2 SV=4
>rev_sp|Q9NU22|MDN1_HUMAN Midasin OS=Homo sapiens GN=MDN1 PE=1 SV=2
>rev_sp|Q9Y678|COPG1_HUMAN Coatomer subunit gamma-1 OS=Homo sapiens GN=COPG1 PE=1 SV=1
>sp|O60925|PFD1_HUMAN Prefoldin subunit 1 OS=Homo sapiens GN=PFDN1 PE=1 SV=2
>sp|P13798|ACPH_HUMAN Acylamino-acid-releasing enzyme OS=Homo sapiens GN=APEH PE=1 SV=4
>sp|P53671|LIMK2_HUMAN LIM domain kinase 2 OS=Homo sapiens GN=LIMK2 PE=1 SV=1
>sp|Q15077|P2RY6_HUMAN P2Y purinoceptor 6 OS=Homo sapiens GN=P2RY6 PE=1 SV=1
>sp|Q6NT16|S18B1_HUMAN MFS-type transporter SLC18B1 OS=Homo sapiens GN=SLC18B1 PE=1 SV=1
>sp|Q8IYS8|BD1L2_HUMAN Biorientation of chromosomes in cell division protein 1-like 2 OS=Homo sapiens GN=BOD1L2 PE=2 SV=2
>sp|Q8WXX7|AUTS2_HUMAN Autism susceptibility gene 2 protein OS=Homo sapiens GN=AUTS2 PE=1 SV=1
>sp|Q9BT92|TCHP_HUMAN Trichoplein keratin filament-binding protein OS=Homo sapiens GN=TCHP PE=1 SV=1
>sp|Q9NVX2|NLE1_HUMAN Notchless protein homolog 1 OS=Homo sapiens GN=NLE1 PE=1 SV=4
>sp|Q9YNA8|GAK19_HUMAN Endogenous retrovirus group K member 19 Gag polyprotein OS=Homo sapiens GN=ERVK-19 PE=1 SV=3
~~~~~~~~~~~~~~~~~~~~~~

~~~~~~~~~ fragpipe.config ~~~~~~~~~
# FragPipe v18.0ui state cache


# Please edit the following path to point to the correct location.
# In Windows, please replace single '\' with '\\'
database.db-path=/storage/yufe/results/msfragger_dia_paper/single_cell_100cells_1ug8xLib/2022-02-09-decoys-contam-Homosapiens_20151215_PlusiRT.fasta.fas

AdjustFragIntensity=true
BoostComplementaryIon=false
CorrThreshold=0
DeltaApex=0.2
ExportPrecursorPeak=false
RFmax=500
RPmax=25
RTOverlap=0.3
SE.EstimateBG=false
SE.IsoPattern=0.3
SE.MS1PPM=10
SE.MS2PPM=20
SE.MS2SN=1.1
SE.MassDefectFilter=true
SE.MassDefectOffset=0.1
SE.NoMissedScan=1
SE.SN=1.1
crystalc.run-crystalc=false
database.decoy-tag=rev_
diann.easypqp.extras.max_delta_ppm=15
diann.easypqp.extras.max_delta_unimod=0.02
diann.easypqp.extras.rt_lowess_fraction=0.01
diann.easypqp.im-cal=Automatic selection of a run as reference IM
diann.easypqp.rt-cal=Automatic selection of a run as reference RT
diann.easypqp.select-file.text=
diann.easypqp.select-im-file.text=
diann.fragpipe.cmd-opts=
diann.keep-intermediate-files=false
diann.library=
diann.q-value=0.01
diann.quantification-strategy=3
diann.run-dia-nn=true
diann.run-specific-protein-q-value=0.01
diann.run-speclibgen=false
diann.spectra-type=0
diann.unrelated-runs=false
diann.use-predicted-spectra=true
diaumpire.AdjustFragIntensity=true
diaumpire.BoostComplementaryIon=false
diaumpire.CorrThreshold=0
diaumpire.DeltaApex=0.2
diaumpire.ExportPrecursorPeak=false
diaumpire.Q1=true
diaumpire.Q2=true
diaumpire.Q3=true
diaumpire.RFmax=500
diaumpire.RPmax=25
diaumpire.RTOverlap=0.3
diaumpire.SE.EstimateBG=false
diaumpire.SE.IsoPattern=0.3
diaumpire.SE.MS1PPM=10
diaumpire.SE.MS2PPM=20
diaumpire.SE.MS2SN=1.1
diaumpire.SE.MassDefectFilter=true
diaumpire.SE.MassDefectOffset=0.1
diaumpire.SE.NoMissedScan=1
diaumpire.SE.SN=1.1
diaumpire.run-diaumpire=true
fragpipe-config.bin-ionquant=/storage/yufe/tools/IonQuant-1.8.0.jar
fragpipe-config.bin-msfragger=/storage/yufe/tools/MSFragger-3.5/MSFragger-3.5.jar
fragpipe-config.bin-philosopher=/storage/yufe/tools/philosopher_v4.4.0_linux_amd64/philosopher
fragpipe-config.bin-python=/storage/teog/anaconda3_easypqp/bin/python3
freequant.mz-tol=10
freequant.rt-tol=0.4
freequant.run-freequant=false
ionquant.excludemods=
ionquant.heavy=
ionquant.imtol=0.05
ionquant.ionfdr=0.01
ionquant.light=
ionquant.locprob=0.75
ionquant.maxlfq=1
ionquant.mbr=0
ionquant.mbrimtol=0.05
ionquant.mbrmincorr=0
ionquant.mbrrttol=1
ionquant.mbrtoprun=100000
ionquant.medium=
ionquant.minexps=1
ionquant.minfreq=0
ionquant.minions=1
ionquant.minisotopes=1
ionquant.minscans=3
ionquant.mztol=10
ionquant.normalization=1
ionquant.peptidefdr=1
ionquant.proteinfdr=1
ionquant.proteinquant=2
ionquant.requantify=1
ionquant.rttol=0.4
ionquant.run-ionquant=true
ionquant.tp=0
ionquant.uniqueness=0
ionquant.use-labeling=false
ionquant.use-lfq=true
ionquant.writeindex=0
morerescore.predict-rt=true
morerescore.predict-spectra=true
morerescore.run-morerescore=false
msbooster.predict-rt=true
msbooster.predict-spectra=true
msbooster.run-msbooster=true
msbooster.use-correlated-features=false
msfragger.Y_type_masses=
msfragger.activation_types=all
msfragger.add_topN_complementary=0
msfragger.allowed_missed_cleavage_1=1
msfragger.allowed_missed_cleavage_2=2
msfragger.calibrate_mass=2
msfragger.check_spectral_files=true
msfragger.clip_nTerm_M=true
msfragger.data_type=0
msfragger.deisotope=1
msfragger.delta_mass_exclude_ranges=(-1.5,3.5)
msfragger.deneutralloss=1
msfragger.diagnostic_fragments=
msfragger.diagnostic_intensity_filter=0
msfragger.digest_max_length=50
msfragger.digest_min_length=7
msfragger.fragment_ion_series=b,y
msfragger.fragment_mass_tolerance=20
msfragger.fragment_mass_units=1
msfragger.intensity_transform=0
msfragger.ion_series_definitions=
msfragger.isotope_error=0/1/2
msfragger.labile_search_mode=off
msfragger.localize_delta_mass=false
msfragger.mass_diff_to_variable_mod=0
msfragger.mass_offsets=0
msfragger.max_fragment_charge=2
msfragger.max_variable_mods_combinations=5000
msfragger.max_variable_mods_per_peptide=3
msfragger.min_fragments_modelling=2
msfragger.min_matched_fragments=5
msfragger.min_sequence_matches=2
msfragger.minimum_peaks=15
msfragger.minimum_ratio=0.00
msfragger.misc.fragger.clear-mz-hi=0
msfragger.misc.fragger.clear-mz-lo=0
msfragger.misc.fragger.digest-mass-hi=5000
msfragger.misc.fragger.digest-mass-lo=500
msfragger.misc.fragger.enzyme-dropdown-1=stricttrypsin
msfragger.misc.fragger.enzyme-dropdown-2=null
msfragger.misc.fragger.precursor-charge-hi=4
msfragger.misc.fragger.precursor-charge-lo=1
msfragger.misc.fragger.remove-precursor-range-hi=1.5
msfragger.misc.fragger.remove-precursor-range-lo=-1.5
msfragger.misc.slice-db=1
msfragger.num_enzyme_termini=2
msfragger.output_format=pepXML_pin
msfragger.output_max_expect=50
msfragger.output_report_topN=1
msfragger.override_charge=false
msfragger.precursor_mass_lower=-20
msfragger.precursor_mass_mode=selected
msfragger.precursor_mass_units=1
msfragger.precursor_mass_upper=20
msfragger.precursor_true_tolerance=20
msfragger.precursor_true_units=1
msfragger.remainder_fragment_masses=
msfragger.remove_precursor_peak=1
msfragger.report_alternative_proteins=true
msfragger.restrict_deltamass_to=all
msfragger.run-msfragger=true
msfragger.search_enzyme_cut_1=KR
msfragger.search_enzyme_cut_2=
msfragger.search_enzyme_name=stricttrypsin
msfragger.search_enzyme_name_1=stricttrypsin
msfragger.search_enzyme_name_2=null
msfragger.search_enzyme_nocut_1=
msfragger.search_enzyme_nocut_2=
msfragger.search_enzyme_sense_1=C
msfragger.search_enzyme_sense_2=C
msfragger.table.fix-mods=0.000000,C-Term Peptide,true,-1; 0.000000,N-Term Peptide,true,-1; 0.000000,C-Term Protein,true,-1; 0.000000,N-Term Protein,true,-1; 0.000000,G (glycine),true,-1; 0.000000,A (alanine),true,-1; 0.000000,S (serine),true,-1; 0.000000,P (proline),true,-1; 0.000000,V (valine),true,-1; 0.000000,T (threonine),true,-1; 57.021464,C (cysteine),true,-1; 0.000000,L (leucine),true,-1; 0.000000,I (isoleucine),true,-1; 0.000000,N (asparagine),true,-1; 0.000000,D (aspartic acid),true,-1; 0.000000,Q (glutamine),true,-1; 0.000000,K (lysine),true,-1; 0.000000,E (glutamic acid),true,-1; 0.000000,M (methionine),true,-1; 0.000000,H (histidine),true,-1; 0.000000,F (phenylalanine),true,-1; 0.000000,R (arginine),true,-1; 0.000000,Y (tyrosine),true,-1; 0.000000,W (tryptophan),true,-1; 0.000000,B ,true,-1; 0.000000,J,true,-1; 0.000000,O,true,-1; 0.000000,U,true,-1; 0.000000,X,true,-1; 0.000000,Z,true,-1
msfragger.table.var-mods=15.994900,M,true,3; 42.010600,[^,true,1; 79.966330,STY,false,3; -17.026500,nQnC,false,1; -18.010600,nE,false,1; 0.000000,site_06,false,1; 0.000000,site_07,false,1; 0.000000,site_08,false,1; 0.000000,site_09,false,1; 0.000000,site_10,false,1; 0.000000,site_11,false,1; 0.000000,site_12,false,1; 0.000000,site_13,false,1; 0.000000,site_14,false,1; 0.000000,site_15,false,1; 0.000000,site_16,false,1
msfragger.track_zero_topN=0
msfragger.use_all_mods_in_first_search=false
msfragger.use_topN_peaks=300
msfragger.write_calibrated_mgf=false
msfragger.zero_bin_accept_expect=0
msfragger.zero_bin_mult_expect=1
peptide-prophet.cmd-opts=--decoyprobs --ppm --accmass --nonparam --expectscore
peptide-prophet.combine-pepxml=false
peptide-prophet.run-peptide-prophet=false
percolator.cmd-opts=--only-psms --no-terminate --post-processing-tdc
percolator.keep-tsv-files=false
percolator.min-prob=0.7
percolator.run-percolator=true
phi-report.dont-use-prot-proph-file=false
phi-report.filter=--picked --prot 0.01
phi-report.pep-level-summary=false
phi-report.philosoher-msstats=false
phi-report.print-decoys=false
phi-report.prot-level-summary=true
phi-report.run-report=true
protein-prophet.cmd-opts=--maxppmdiff 2000000 --minprob 0.5
protein-prophet.run-protein-prophet=true
ptmprophet.cmdline=
ptmprophet.run-ptmprophet=false
ptmshepherd.adv_params=false
ptmshepherd.annotation-common=false
ptmshepherd.annotation-custom=false
ptmshepherd.annotation-glyco=false
ptmshepherd.annotation-unimod=true
ptmshepherd.annotation_file=
ptmshepherd.annotation_tol=0.01
ptmshepherd.assign_glycans=true
ptmshepherd.cap_y_ions=
ptmshepherd.decoy_type=1
ptmshepherd.diag_ions=
ptmshepherd.diagextract_mode=false
ptmshepherd.diagmine_diagMinFoldChange=3.0
ptmshepherd.diagmine_diagMinSpecDiff=25
ptmshepherd.diagmine_fragMinFoldChange=3.0
ptmshepherd.diagmine_fragMinPropensity=12.5
ptmshepherd.diagmine_fragMinSpecDiff=25
ptmshepherd.diagmine_minIons=25
ptmshepherd.diagmine_minIonsPerSpec=2
ptmshepherd.diagmine_minSpecDiff=0.25
ptmshepherd.diagmine_mode=false
ptmshepherd.diagmine_pepMinFoldChange=3.0
ptmshepherd.diagmine_pepMinSpecDiff=25
ptmshepherd.glyco_adducts=
ptmshepherd.glyco_fdr=1.00
ptmshepherd.glyco_isotope_max=3
ptmshepherd.glyco_isotope_min=-1
ptmshepherd.glyco_mode=false
ptmshepherd.glyco_ppm_tol=50
ptmshepherd.glycodatabase=
ptmshepherd.histo_smoothbins=2
ptmshepherd.iontype_a=false
ptmshepherd.iontype_b=true
ptmshepherd.iontype_c=true
ptmshepherd.iontype_x=false
ptmshepherd.iontype_y=true
ptmshepherd.iontype_z=true
ptmshepherd.localization_allowed_res=
ptmshepherd.localization_background=4
ptmshepherd.max_adducts=0
ptmshepherd.n_glyco=true
ptmshepherd.normalization-psms=true
ptmshepherd.normalization-scans=false
ptmshepherd.output_extended=false
ptmshepherd.peakpicking_mass_units=0
ptmshepherd.peakpicking_minPsm=10
ptmshepherd.peakpicking_promRatio=0.3
ptmshepherd.peakpicking_width=0.002
ptmshepherd.precursor_mass_units=0
ptmshepherd.precursor_tol=0.01
ptmshepherd.print_decoys=false
ptmshepherd.prob_dhexOx=
ptmshepherd.prob_dhexY=
ptmshepherd.prob_neuacOx=
ptmshepherd.prob_neugcOx=
ptmshepherd.prob_phosphoOx=
ptmshepherd.prob_regY=
ptmshepherd.prob_sulfoOx=
ptmshepherd.put_glycans_to_assigned_mods=true
ptmshepherd.remainder_masses=
ptmshepherd.remove_glycan_delta_mass=true
ptmshepherd.run-shepherd=false
ptmshepherd.spectra_maxfragcharge=2
ptmshepherd.spectra_ppmtol=20
ptmshepherd.varmod_masses=
quantitation.run-label-free-quant=false
run-diaumpire=false
run-psm-validation=true
run-validation-tab=true
speclibgen.easypqp.extras.max_delta_ppm=15
speclibgen.easypqp.extras.max_delta_unimod=0.02
speclibgen.easypqp.extras.rt_lowess_fraction=0
speclibgen.easypqp.im-cal=Automatic selection of a run as reference IM
speclibgen.easypqp.rt-cal=noiRT
speclibgen.easypqp.select-file.text=
speclibgen.easypqp.select-im-file.text=
speclibgen.keep-intermediate-files=false
speclibgen.run-speclibgen=true
speclibgen.use-easypqp=true
speclibgen.use-spectrast=false
tmtintegrator.add_Ref=-1
tmtintegrator.aggregation_method=0
tmtintegrator.allow_overlabel=true
tmtintegrator.allow_unlabeled=true
tmtintegrator.best_psm=true
tmtintegrator.channel_num=6
tmtintegrator.dont-run-fq-lq=false
tmtintegrator.glyco_qval=-1
tmtintegrator.groupby=0
tmtintegrator.max_pep_prob_thres=0
tmtintegrator.min_ntt=0
tmtintegrator.min_pep_prob=0.9
tmtintegrator.min_percent=0.05
tmtintegrator.min_purity=0.5
tmtintegrator.min_site_prob=-1
tmtintegrator.mod_tag=none
tmtintegrator.ms1_int=true
tmtintegrator.outlier_removal=true
tmtintegrator.print_RefInt=false
tmtintegrator.prot_exclude=none
tmtintegrator.prot_norm=0
tmtintegrator.psm_norm=false
tmtintegrator.quant_level=2
tmtintegrator.ref_tag=Bridge
tmtintegrator.run-tmtintegrator=false
tmtintegrator.tolerance=20
tmtintegrator.top3_pep=true
tmtintegrator.unique_gene=0
tmtintegrator.unique_pep=false
tmtintegrator.use_glycan_composition=false
workdir=/storage/yufe/results/msfragger_dia_paper/single_cell_100cells_1ug8xLib/diaumpiredda
workflow.input.data-type.im-ms=false
workflow.input.data-type.regular-ms=true
workflow.ram=256
workflow.threads=56

~~~~~~~~~~~~~~~~~~~~~~~~~~~~~~~~~~~
CheckCentroid
java -Xmx256G -cp /storage/yufe/tools/FragPipe-18.0/fragpipe/lib/fragpipe-18.0.jar:/storage/yufe/tools/FragPipe-18.0/fragpipe/tools/batmass-io-1.25.5.jar com.dmtavt.fragpipe.util.CheckCentroid /storage/yufe/data/JPST000971/mzml/20201112_MEC1-MF-100cells-Eclipse-DIA-01.mzML 56
Done in 5784 ms.
Process 'CheckCentroid' finished, exit code: 0
WorkspaceCleanInit [Work dir: /storage/yufe/results/msfragger_dia_paper/single_cell_100cells_1ug8xLib/diaumpiredda]
/storage/yufe/tools/philosopher_v4.4.0_linux_amd64/philosopher workspace --clean --nocheck
Process 'WorkspaceCleanInit' finished, exit code: 0
time="14:37:29" level=info msg="Executing Workspace  v4.4.0"
time="14:37:29" level=info msg="Removing workspace"
time="14:37:29" level=warning msg="Cannot read file. open .meta/meta.bin: no such file or directory"
time="14:37:29" level=info msg=Done
WorkspaceCleanInit [Work dir: /storage/yufe/results/msfragger_dia_paper/single_cell_100cells_1ug8xLib/diaumpiredda]
/storage/yufe/tools/philosopher_v4.4.0_linux_amd64/philosopher workspace --init --nocheck --temp /tmp/4634443c-182f-4456-bbb8-f5953511a603
Process 'WorkspaceCleanInit' finished, exit code: 0
UmpireSe
time="14:37:29" level=info msg="Executing Workspace  v4.4.0"
time="14:37:29" level=info msg="Creating workspace"
time="14:37:29" level=info msg=Done
java -Xmx256G -Dlibs.thermo.dir=/storage/yufe/tools/MSFragger-3.5/ext/thermo -cp /storage/yufe/tools/FragPipe-18.0/fragpipe/tools/DIA_Umpire_SE-2.2.8.jar:/storage/yufe/tools/FragPipe-18.0/fragpipe/tools/batmass-io-1.25.5.jar dia_umpire_se.DIA_Umpire_SE /storage/yufe/data/JPST000971/mzml/20201112_MEC1-MF-100cells-Eclipse-DIA-01.mzML /storage/yufe/results/msfragger_dia_paper/single_cell_100cells_1ug8xLib/diaumpiredda/umpire-se.params
=================================================================================================
DIA-Umpire signal extraction analysis  (version: v2.2.8)
(c) University of Michigan
WARNING: sun.reflect.Reflection.getCallerClass is not supported. This will impact performance.
2022-08-21 14:37:30,251 INFO  [main] Version: v2.2.8
2022-08-21 14:37:30,253 INFO  [main] Parameter file:/storage/yufe/results/msfragger_dia_paper/single_cell_100cells_1ug8xLib/diaumpiredda/umpire-se.params
2022-08-21 14:37:30,253 INFO  [main] Spectra file:/storage/yufe/data/JPST000971/mzml/20201112_MEC1-MF-100cells-Eclipse-DIA-01.mzML
2022-08-21 14:37:30,255 INFO  [main] 
2022-08-21 14:37:30,255 INFO  [main] ####################################################################################################
2022-08-21 14:37:30,255 INFO  [main] #No of threads
2022-08-21 14:37:30,255 INFO  [main] Thread = 56
2022-08-21 14:37:30,255 INFO  [main] ####################################################################################################
2022-08-21 14:37:30,255 INFO  [main] 
2022-08-21 14:37:30,255 INFO  [main] ## omit Thread
2022-08-21 14:37:30,255 INFO  [main] 
2022-08-21 14:37:30,255 INFO  [main] #Precursor-fragments grouping parameters
2022-08-21 14:37:30,256 INFO  [main] RPmax = 25
2022-08-21 14:37:30,256 INFO  [main] RFmax = 500
2022-08-21 14:37:30,256 INFO  [main] CorrThreshold = 0
2022-08-21 14:37:30,256 INFO  [main] DeltaApex = 0.2
2022-08-21 14:37:30,256 INFO  [main] RTOverlap = 0.3
2022-08-21 14:37:30,256 INFO  [main] 
2022-08-21 14:37:30,256 INFO  [main] #Fragment intensity adjustments
2022-08-21 14:37:30,256 INFO  [main] # change BoostComplementaryIon if later using database search results to build libraries for Skyline/OpenSWATH
2022-08-21 14:37:30,257 INFO  [main] AdjustFragIntensity = true
2022-08-21 14:37:30,257 INFO  [main] BoostComplementaryIon = false
2022-08-21 14:37:30,257 INFO  [main] 
2022-08-21 14:37:30,257 INFO  [main] #Export detected MS1 features (output feature file can be loaded and mapped to RAW data in BatMass)
2022-08-21 14:37:30,257 INFO  [main] ExportPrecursorPeak = false
2022-08-21 14:37:30,257 INFO  [main] 
2022-08-21 14:37:30,257 INFO  [main] Q1 = true
2022-08-21 14:37:30,257 INFO  [main] Q2 = true
2022-08-21 14:37:30,257 INFO  [main] Q3 = true
2022-08-21 14:37:30,258 INFO  [main] 
2022-08-21 14:37:30,258 INFO  [main] #Signal extraction: mass accuracy and resolution
2022-08-21 14:37:30,258 INFO  [main] # resolution parameter matters only for data generated in profile mode
2022-08-21 14:37:30,258 INFO  [main] SE.MS1PPM = 10
2022-08-21 14:37:30,258 INFO  [main] SE.MS2PPM = 20
2022-08-21 14:37:30,258 INFO  [main] SE.Resolution = 60000
2022-08-21 14:37:30,258 INFO  [main] 
2022-08-21 14:37:30,258 INFO  [main] #Signal extraction: signal to noise filter
2022-08-21 14:37:30,259 INFO  [main] SE.SN = 1.1
2022-08-21 14:37:30,259 INFO  [main] SE.MS2SN = 1.1
2022-08-21 14:37:30,259 INFO  [main] 
2022-08-21 14:37:30,259 INFO  [main] #Signal extraction: minimum signal intensity filter
2022-08-21 14:37:30,259 INFO  [main] # for Thermo data, filtering is usually not necessary. Set SE.EstimateBG to false and SE.MinMSIntensity and SE.MinMSMSIntensity to a low value, e.g. 1
2022-08-21 14:37:30,259 INFO  [main] # for older Q Exactive data, or when too many MS1 features are extracted, set SE.EstimateBG to yes (or apply SE.MinMSIntensity and SE.MinMSMSIntensity values based on BatMass visualization)
2022-08-21 14:37:30,259 INFO  [main] SE.EstimateBG = false
2022-08-21 14:37:30,259 INFO  [main] SE.MinMSIntensity = 1
2022-08-21 14:37:30,259 INFO  [main] SE.MinMSMSIntensity = 1
2022-08-21 14:37:30,260 INFO  [main] 
2022-08-21 14:37:30,260 INFO  [main] #Signal extraction: peak curve detection and isotope grouping
2022-08-21 14:37:30,260 INFO  [main] # for older Q Exactive data, or when too many MS1 features are extracted, set SE.NoMissedScan to 1
2022-08-21 14:37:30,260 INFO  [main] SE.NoMissedScan = 1
2022-08-21 14:37:30,260 INFO  [main] SE.MaxCurveRTRange = 2
2022-08-21 14:37:30,260 INFO  [main] SE.RemoveGroupedPeaks = true
2022-08-21 14:37:30,260 INFO  [main] SE.RemoveGroupedPeaksRTOverlap = 0.3
2022-08-21 14:37:30,261 INFO  [main] SE.RemoveGroupedPeaksCorr = 0.3
2022-08-21 14:37:30,261 INFO  [main] SE.MinNoPeakCluster = 2
2022-08-21 14:37:30,261 INFO  [main] SE.MaxNoPeakCluster = 4
2022-08-21 14:37:30,261 INFO  [main] 
2022-08-21 14:37:30,261 INFO  [main] #Signal extraction: filtering of MS1 features
2022-08-21 14:37:30,261 INFO  [main] # if interested in modified peptides, increase MassDefectOffset parameter, or set SE.MassDefectFilter to false
2022-08-21 14:37:30,261 INFO  [main] SE.IsoPattern = 0.3
2022-08-21 14:37:30,261 INFO  [main] SE.MassDefectFilter = true
2022-08-21 14:37:30,261 INFO  [main] SE.MassDefectOffset = 0.1
2022-08-21 14:37:30,261 INFO  [main] 
2022-08-21 14:37:30,262 INFO  [main] #Signal extraction: other
2022-08-21 14:37:30,262 INFO  [main] SE.StartCharge = 1
2022-08-21 14:37:30,262 INFO  [main] SE.EndCharge = 5
2022-08-21 14:37:30,262 INFO  [main] SE.MS2StartCharge = 2
2022-08-21 14:37:30,262 INFO  [main] SE.MS2EndCharge = 5
2022-08-21 14:37:30,262 INFO  [main] SE.MinFrag = 10
2022-08-21 14:37:30,262 INFO  [main] SE.StartRT = 0
2022-08-21 14:37:30,263 INFO  [main] SE.EndRT = 9999
2022-08-21 14:37:30,263 INFO  [main] SE.MinMZ = 200
2022-08-21 14:37:30,263 INFO  [main] SE.MinPrecursorMass = 600
2022-08-21 14:37:30,263 INFO  [main] SE.MaxPrecursorMass = 5000
2022-08-21 14:37:30,263 INFO  [main] 
2022-08-21 14:37:30,263 INFO  [main] 
2022-08-21 14:37:30,263 INFO  [main] #Isolation window setting
2022-08-21 14:37:30,263 INFO  [main] #The current version supports the following window type: SWATH (fixed window size), V_SWATH (variable SWATH window), MSX, MSE, pSMART
2022-08-21 14:37:30,263 INFO  [main] WindowType = SWATH
2022-08-21 14:37:30,263 INFO  [main] 
2022-08-21 14:37:30,263 INFO  [main] #Fix window size (For SWATH)
2022-08-21 14:37:30,263 INFO  [main] # for Thermo data, this will be determined from raw data automatically
2022-08-21 14:37:30,263 INFO  [main] WindowSize = 10
2022-08-21 14:37:30,264 INFO  [main] 
2022-08-21 14:37:30,264 INFO  [main] #Variable SWATH window setting (start m/z, end m/z, separated by Tab)
2022-08-21 14:37:30,264 INFO  [main] # for Thermo data, this will be determined from raw data automatically
2022-08-21 14:37:30,264 INFO  [main] ==window setting begin
2022-08-21 14:37:30,264 INFO  [main] 
2022-08-21 14:37:30,264 INFO  [main] =================================================================================================
2022-08-21 14:37:30,264 INFO  [main] Processing /storage/yufe/data/JPST000971/mzml/20201112_MEC1-MF-100cells-Eclipse-DIA-01.mzML....
2022-08-21 14:37:30,266 INFO  [main] Writing DIA setting to file:/storage/yufe/data/JPST000971/mzml/20201112_MEC1-MF-100cells-Eclipse-DIA-01_diasetting.ser...
2022-08-21 14:37:30,276 INFO  [main] Writing parameter to file:/storage/yufe/data/JPST000971/mzml/20201112_MEC1-MF-100cells-Eclipse-DIA-01_params.ser...
2022-08-21 14:37:30,323 INFO  [main] Module A: Signal extraction
WARNING: An illegal reflective access operation has occurred
WARNING: Illegal reflective access by org.nustaq.serialization.FSTClazzInfo (file:/storage/yufe/tools/FragPipe-18.0/fragpipe/tools/DIA_Umpire_SE-2.2.8.jar) to field java.lang.String.value
WARNING: Please consider reporting this to the maintainers of org.nustaq.serialization.FSTClazzInfo
WARNING: Use --illegal-access=warn to enable warnings of further illegal reflective access operations
WARNING: All illegal access operations will be denied in a future release
2022-08-21 14:37:57,043 INFO  [main] Writing DIA setting to file:/storage/yufe/data/JPST000971/mzml/20201112_MEC1-MF-100cells-Eclipse-DIA-01_diasetting.ser...
2022-08-21 14:37:57,512 INFO  [main] Processing MS1 peak detection
2022-08-21 14:37:57,512 INFO  [main] MS1 average cycle time : 3.1693218 seconds
2022-08-21 14:38:00,968 INFO  [main] Processing all scans to detect possible m/z peak curves and
2022-08-21 14:38:00,968 INFO  [main] Smoothing detected signals......
2022-08-21 14:38:33,593 INFO  [main] 2765845 Peak curves found (Memory usage:2359MB)
2022-08-21 14:38:33,594 INFO  [main] Inclusion mz values found: 0/0
2022-08-21 14:38:33,594 INFO  [main] Grouping isotopic peak curves........
2022-08-21 14:38:33,596 INFO  [main] Building PeakCurve Mass-RT KD tree
2022-08-21 14:38:44,630 INFO  [main] No of ion clusters:108837 (Memory usage:2135MB)
2022-08-21 14:38:44,712 INFO  [main] Writing PeakCluster serialization to file:20201112_MEC1-MF-100cells-Eclipse-DIA-01_PeakCluster.serFS...
2022-08-21 14:38:46,725 INFO  [main] ==================================================================================
2022-08-21 14:38:46,725 INFO  [main] Processing DIA MS2 (mz range):790.0_800.0( 1/40 )
2022-08-21 14:38:46,802 INFO  [main] Processing all scans to detect possible m/z peak curves and
2022-08-21 14:38:46,802 INFO  [main] Smoothing detected signals......
2022-08-21 14:38:49,309 INFO  [main] 240619 Peak curves found (Memory usage:2287MB)
2022-08-21 14:38:49,311 INFO  [main] Grouping isotopic peak curves........
2022-08-21 14:38:49,311 INFO  [main] Building PeakCurve Mass-RT KD tree
2022-08-21 14:38:49,983 INFO  [main] No of ion clusters:23 (Memory usage:2316MB)
2022-08-21 14:38:49,983 INFO  [main] Writing PeakCluster serialization to file:20201112_MEC1-MF-100cells-Eclipse-DIA-01_790_800_PeakCluster.serFS...
2022-08-21 14:38:49,993 INFO  [main] Performing mass defect filter on fragment peaks
2022-08-21 14:38:49,993 INFO  [main] No. of fragment peaks: 242688
2022-08-21 14:38:50,039 INFO  [main] No. of remaining fragment peaks: 214826
2022-08-21 14:38:50,039 INFO  [main] Building precursor-fragment pairs for MS1 features....
2022-08-21 14:38:50,868 INFO  [main] Building precursor-fragment pairs for unfragmented ions....
2022-08-21 14:38:51,304 INFO  [main] ==================================================================================
2022-08-21 14:38:51,305 INFO  [main] Processing DIA MS2 (mz range):780.0_790.0( 2/40 )
2022-08-21 14:38:51,348 INFO  [main] Processing all scans to detect possible m/z peak curves and
2022-08-21 14:38:51,348 INFO  [main] Smoothing detected signals......
2022-08-21 14:38:53,762 INFO  [main] 251422 Peak curves found (Memory usage:2237MB)
2022-08-21 14:38:53,765 INFO  [main] Grouping isotopic peak curves........
2022-08-21 14:38:53,765 INFO  [main] Building PeakCurve Mass-RT KD tree
2022-08-21 14:38:54,359 INFO  [main] No of ion clusters:33 (Memory usage:2267MB)
2022-08-21 14:38:54,359 INFO  [main] Writing PeakCluster serialization to file:20201112_MEC1-MF-100cells-Eclipse-DIA-01_780_790_PeakCluster.serFS...
2022-08-21 14:38:54,367 INFO  [main] Performing mass defect filter on fragment peaks
2022-08-21 14:38:54,367 INFO  [main] No. of fragment peaks: 254060
2022-08-21 14:38:54,391 INFO  [main] No. of remaining fragment peaks: 226805
2022-08-21 14:38:54,391 INFO  [main] Building precursor-fragment pairs for MS1 features....
2022-08-21 14:38:55,197 INFO  [main] Building precursor-fragment pairs for unfragmented ions....
2022-08-21 14:38:55,594 INFO  [main] ==================================================================================
2022-08-21 14:38:55,594 INFO  [main] Processing DIA MS2 (mz range):770.0_780.0( 3/40 )
2022-08-21 14:38:55,639 INFO  [main] Processing all scans to detect possible m/z peak curves and
2022-08-21 14:38:55,639 INFO  [main] Smoothing detected signals......
2022-08-21 14:38:58,691 INFO  [main] 261201 Peak curves found (Memory usage:2244MB)
2022-08-21 14:38:58,693 INFO  [main] Grouping isotopic peak curves........
2022-08-21 14:38:58,693 INFO  [main] Building PeakCurve Mass-RT KD tree
2022-08-21 14:38:59,361 INFO  [main] No of ion clusters:34 (Memory usage:2276MB)
2022-08-21 14:38:59,362 INFO  [main] Writing PeakCluster serialization to file:20201112_MEC1-MF-100cells-Eclipse-DIA-01_770_780_PeakCluster.serFS...
2022-08-21 14:38:59,371 INFO  [main] Performing mass defect filter on fragment peaks
2022-08-21 14:38:59,371 INFO  [main] No. of fragment peaks: 266928
2022-08-21 14:38:59,395 INFO  [main] No. of remaining fragment peaks: 239858
2022-08-21 14:38:59,395 INFO  [main] Building precursor-fragment pairs for MS1 features....
2022-08-21 14:38:59,872 INFO  [main] Building precursor-fragment pairs for unfragmented ions....
2022-08-21 14:39:00,263 INFO  [main] ==================================================================================
2022-08-21 14:39:00,263 INFO  [main] Processing DIA MS2 (mz range):760.0_770.0( 4/40 )
2022-08-21 14:39:00,307 INFO  [main] Processing all scans to detect possible m/z peak curves and
2022-08-21 14:39:00,307 INFO  [main] Smoothing detected signals......
2022-08-21 14:39:05,834 INFO  [main] 275634 Peak curves found (Memory usage:2256MB)
2022-08-21 14:39:05,836 INFO  [main] Grouping isotopic peak curves........
2022-08-21 14:39:05,836 INFO  [main] Building PeakCurve Mass-RT KD tree
2022-08-21 14:39:06,402 INFO  [main] No of ion clusters:46 (Memory usage:2290MB)
2022-08-21 14:39:06,402 INFO  [main] Writing PeakCluster serialization to file:20201112_MEC1-MF-100cells-Eclipse-DIA-01_760_770_PeakCluster.serFS...
2022-08-21 14:39:06,412 INFO  [main] Performing mass defect filter on fragment peaks
2022-08-21 14:39:06,412 INFO  [main] No. of fragment peaks: 286066
2022-08-21 14:39:06,437 INFO  [main] No. of remaining fragment peaks: 251072
2022-08-21 14:39:06,437 INFO  [main] Building precursor-fragment pairs for MS1 features....
2022-08-21 14:39:06,956 INFO  [main] Building precursor-fragment pairs for unfragmented ions....
2022-08-21 14:39:07,370 INFO  [main] ==================================================================================
2022-08-21 14:39:07,370 INFO  [main] Processing DIA MS2 (mz range):750.0_760.0( 5/40 )
2022-08-21 14:39:07,410 INFO  [main] Processing all scans to detect possible m/z peak curves and
2022-08-21 14:39:07,410 INFO  [main] Smoothing detected signals......
2022-08-21 14:39:13,297 INFO  [main] 279515 Peak curves found (Memory usage:2262MB)
2022-08-21 14:39:13,299 INFO  [main] Grouping isotopic peak curves........
2022-08-21 14:39:13,300 INFO  [main] Building PeakCurve Mass-RT KD tree
2022-08-21 14:39:13,797 INFO  [main] No of ion clusters:27 (Memory usage:2295MB)
2022-08-21 14:39:13,797 INFO  [main] Writing PeakCluster serialization to file:20201112_MEC1-MF-100cells-Eclipse-DIA-01_750_760_PeakCluster.serFS...
2022-08-21 14:39:13,805 INFO  [main] Performing mass defect filter on fragment peaks
2022-08-21 14:39:13,805 INFO  [main] No. of fragment peaks: 292885
2022-08-21 14:39:13,832 INFO  [main] No. of remaining fragment peaks: 260590
2022-08-21 14:39:13,832 INFO  [main] Building precursor-fragment pairs for MS1 features....
2022-08-21 14:39:14,228 INFO  [main] Building precursor-fragment pairs for unfragmented ions....
2022-08-21 14:39:14,626 INFO  [main] ==================================================================================
2022-08-21 14:39:14,626 INFO  [main] Processing DIA MS2 (mz range):740.0_750.0( 6/40 )
2022-08-21 14:39:14,667 INFO  [main] Processing all scans to detect possible m/z peak curves and
2022-08-21 14:39:14,668 INFO  [main] Smoothing detected signals......
2022-08-21 14:39:20,505 INFO  [main] 294985 Peak curves found (Memory usage:2275MB)
2022-08-21 14:39:20,507 INFO  [main] Grouping isotopic peak curves........
2022-08-21 14:39:20,507 INFO  [main] Building PeakCurve Mass-RT KD tree
2022-08-21 14:39:21,081 INFO  [main] No of ion clusters:32 (Memory usage:2311MB)
2022-08-21 14:39:21,082 INFO  [main] Writing PeakCluster serialization to file:20201112_MEC1-MF-100cells-Eclipse-DIA-01_740_750_PeakCluster.serFS...
2022-08-21 14:39:21,104 INFO  [main] Performing mass defect filter on fragment peaks
2022-08-21 14:39:21,105 INFO  [main] No. of fragment peaks: 313265
2022-08-21 14:39:21,134 INFO  [main] No. of remaining fragment peaks: 273950
2022-08-21 14:39:21,135 INFO  [main] Building precursor-fragment pairs for MS1 features....
2022-08-21 14:39:21,645 INFO  [main] Building precursor-fragment pairs for unfragmented ions....
2022-08-21 14:39:22,036 INFO  [main] ==================================================================================
2022-08-21 14:39:22,036 INFO  [main] Processing DIA MS2 (mz range):730.0_740.0( 7/40 )
2022-08-21 14:39:22,074 INFO  [main] Processing all scans to detect possible m/z peak curves and
2022-08-21 14:39:22,074 INFO  [main] Smoothing detected signals......
2022-08-21 14:39:25,700 INFO  [main] 289567 Peak curves found (Memory usage:2265MB)
2022-08-21 14:39:25,702 INFO  [main] Grouping isotopic peak curves........
2022-08-21 14:39:25,702 INFO  [main] Building PeakCurve Mass-RT KD tree
2022-08-21 14:39:26,349 INFO  [main] No of ion clusters:39 (Memory usage:2301MB)
2022-08-21 14:39:26,349 INFO  [main] Writing PeakCluster serialization to file:20201112_MEC1-MF-100cells-Eclipse-DIA-01_730_740_PeakCluster.serFS...
2022-08-21 14:39:26,371 INFO  [main] Performing mass defect filter on fragment peaks
2022-08-21 14:39:26,372 INFO  [main] No. of fragment peaks: 296043
2022-08-21 14:39:26,396 INFO  [main] No. of remaining fragment peaks: 270983
2022-08-21 14:39:26,396 INFO  [main] Building precursor-fragment pairs for MS1 features....
2022-08-21 14:39:27,001 INFO  [main] Building precursor-fragment pairs for unfragmented ions....
2022-08-21 14:39:27,425 INFO  [main] ==================================================================================
2022-08-21 14:39:27,425 INFO  [main] Processing DIA MS2 (mz range):720.0_730.0( 8/40 )
2022-08-21 14:39:27,466 INFO  [main] Processing all scans to detect possible m/z peak curves and
2022-08-21 14:39:27,467 INFO  [main] Smoothing detected signals......
2022-08-21 14:39:31,806 INFO  [main] 289867 Peak curves found (Memory usage:2269MB)
2022-08-21 14:39:31,808 INFO  [main] Grouping isotopic peak curves........
2022-08-21 14:39:31,808 INFO  [main] Building PeakCurve Mass-RT KD tree
2022-08-21 14:39:32,438 INFO  [main] No of ion clusters:48 (Memory usage:2304MB)
2022-08-21 14:39:32,439 INFO  [main] Writing PeakCluster serialization to file:20201112_MEC1-MF-100cells-Eclipse-DIA-01_720_730_PeakCluster.serFS...
2022-08-21 14:39:32,444 INFO  [main] Performing mass defect filter on fragment peaks
2022-08-21 14:39:32,444 INFO  [main] No. of fragment peaks: 294219
2022-08-21 14:39:32,470 INFO  [main] No. of remaining fragment peaks: 264457
2022-08-21 14:39:32,470 INFO  [main] Building precursor-fragment pairs for MS1 features....
2022-08-21 14:39:32,957 INFO  [main] Building precursor-fragment pairs for unfragmented ions....
2022-08-21 14:39:33,363 INFO  [main] ==================================================================================
2022-08-21 14:39:33,363 INFO  [main] Processing DIA MS2 (mz range):710.0_720.0( 9/40 )
2022-08-21 14:39:33,402 INFO  [main] Processing all scans to detect possible m/z peak curves and
2022-08-21 14:39:33,402 INFO  [main] Smoothing detected signals......
2022-08-21 14:39:37,658 INFO  [main] 290252 Peak curves found (Memory usage:2270MB)
2022-08-21 14:39:37,661 INFO  [main] Grouping isotopic peak curves........
2022-08-21 14:39:37,662 INFO  [main] Building PeakCurve Mass-RT KD tree
2022-08-21 14:39:38,309 INFO  [main] No of ion clusters:39 (Memory usage:2307MB)
2022-08-21 14:39:38,309 INFO  [main] Writing PeakCluster serialization to file:20201112_MEC1-MF-100cells-Eclipse-DIA-01_710_720_PeakCluster.serFS...
2022-08-21 14:39:38,316 INFO  [main] Performing mass defect filter on fragment peaks
2022-08-21 14:39:38,316 INFO  [main] No. of fragment peaks: 301410
2022-08-21 14:39:38,344 INFO  [main] No. of remaining fragment peaks: 275759
2022-08-21 14:39:38,344 INFO  [main] Building precursor-fragment pairs for MS1 features....
2022-08-21 14:39:38,841 INFO  [main] Building precursor-fragment pairs for unfragmented ions....
2022-08-21 14:39:39,300 INFO  [main] ==================================================================================
2022-08-21 14:39:39,300 INFO  [main] Processing DIA MS2 (mz range):700.0_710.0( 10/40 )
2022-08-21 14:39:39,342 INFO  [main] Processing all scans to detect possible m/z peak curves and
2022-08-21 14:39:39,342 INFO  [main] Smoothing detected signals......
2022-08-21 14:39:43,448 INFO  [main] 302182 Peak curves found (Memory usage:2279MB)
2022-08-21 14:39:43,450 INFO  [main] Grouping isotopic peak curves........
2022-08-21 14:39:43,450 INFO  [main] Building PeakCurve Mass-RT KD tree
2022-08-21 14:39:44,162 INFO  [main] No of ion clusters:42 (Memory usage:2317MB)
2022-08-21 14:39:44,163 INFO  [main] Writing PeakCluster serialization to file:20201112_MEC1-MF-100cells-Eclipse-DIA-01_700_710_PeakCluster.serFS...
2022-08-21 14:39:44,170 INFO  [main] Performing mass defect filter on fragment peaks
2022-08-21 14:39:44,170 INFO  [main] No. of fragment peaks: 314184
2022-08-21 14:39:44,198 INFO  [main] No. of remaining fragment peaks: 289034
2022-08-21 14:39:44,198 INFO  [main] Building precursor-fragment pairs for MS1 features....
2022-08-21 14:39:44,758 INFO  [main] Building precursor-fragment pairs for unfragmented ions....
2022-08-21 14:39:45,169 INFO  [main] ==================================================================================
2022-08-21 14:39:45,170 INFO  [main] Processing DIA MS2 (mz range):690.0_700.0( 11/40 )
2022-08-21 14:39:45,209 INFO  [main] Processing all scans to detect possible m/z peak curves and
2022-08-21 14:39:45,209 INFO  [main] Smoothing detected signals......
2022-08-21 14:39:49,194 INFO  [main] 305713 Peak curves found (Memory usage:2281MB)
2022-08-21 14:39:49,196 INFO  [main] Grouping isotopic peak curves........
2022-08-21 14:39:49,196 INFO  [main] Building PeakCurve Mass-RT KD tree
2022-08-21 14:39:49,796 INFO  [main] No of ion clusters:70 (Memory usage:2320MB)
2022-08-21 14:39:49,797 INFO  [main] Writing PeakCluster serialization to file:20201112_MEC1-MF-100cells-Eclipse-DIA-01_690_700_PeakCluster.serFS...
2022-08-21 14:39:49,803 INFO  [main] Performing mass defect filter on fragment peaks
2022-08-21 14:39:49,803 INFO  [main] No. of fragment peaks: 316482
2022-08-21 14:39:49,830 INFO  [main] No. of remaining fragment peaks: 290264
2022-08-21 14:39:49,831 INFO  [main] Building precursor-fragment pairs for MS1 features....
2022-08-21 14:39:50,375 INFO  [main] Building precursor-fragment pairs for unfragmented ions....
2022-08-21 14:39:50,822 INFO  [main] ==================================================================================
2022-08-21 14:39:50,822 INFO  [main] Processing DIA MS2 (mz range):680.0_690.0( 12/40 )
2022-08-21 14:39:50,864 INFO  [main] Processing all scans to detect possible m/z peak curves and
2022-08-21 14:39:50,864 INFO  [main] Smoothing detected signals......
2022-08-21 14:39:56,275 INFO  [main] 323935 Peak curves found (Memory usage:2299MB)
2022-08-21 14:39:56,277 INFO  [main] Grouping isotopic peak curves........
2022-08-21 14:39:56,277 INFO  [main] Building PeakCurve Mass-RT KD tree
2022-08-21 14:39:56,841 INFO  [main] No of ion clusters:79 (Memory usage:2339MB)
2022-08-21 14:39:56,841 INFO  [main] Writing PeakCluster serialization to file:20201112_MEC1-MF-100cells-Eclipse-DIA-01_680_690_PeakCluster.serFS...
2022-08-21 14:39:56,849 INFO  [main] Performing mass defect filter on fragment peaks
2022-08-21 14:39:56,849 INFO  [main] No. of fragment peaks: 340531
2022-08-21 14:39:56,876 INFO  [main] No. of remaining fragment peaks: 302115
2022-08-21 14:39:56,876 INFO  [main] Building precursor-fragment pairs for MS1 features....
2022-08-21 14:39:57,615 INFO  [main] Building precursor-fragment pairs for unfragmented ions....
2022-08-21 14:39:58,063 INFO  [main] ==================================================================================
2022-08-21 14:39:58,063 INFO  [main] Processing DIA MS2 (mz range):670.0_680.0( 13/40 )
2022-08-21 14:39:58,107 INFO  [main] Processing all scans to detect possible m/z peak curves and
2022-08-21 14:39:58,107 INFO  [main] Smoothing detected signals......
2022-08-21 14:40:03,141 INFO  [main] 328747 Peak curves found (Memory usage:2300MB)
2022-08-21 14:40:03,143 INFO  [main] Grouping isotopic peak curves........
2022-08-21 14:40:03,144 INFO  [main] Building PeakCurve Mass-RT KD tree
2022-08-21 14:40:03,803 INFO  [main] No of ion clusters:86 (Memory usage:2340MB)
2022-08-21 14:40:03,803 INFO  [main] Writing PeakCluster serialization to file:20201112_MEC1-MF-100cells-Eclipse-DIA-01_670_680_PeakCluster.serFS...
2022-08-21 14:40:03,812 INFO  [main] Performing mass defect filter on fragment peaks
2022-08-21 14:40:03,812 INFO  [main] No. of fragment peaks: 340647
2022-08-21 14:40:03,844 INFO  [main] No. of remaining fragment peaks: 307832
2022-08-21 14:40:03,844 INFO  [main] Building precursor-fragment pairs for MS1 features....
2022-08-21 14:40:04,653 INFO  [main] Building precursor-fragment pairs for unfragmented ions....
2022-08-21 14:40:05,121 INFO  [main] ==================================================================================
2022-08-21 14:40:05,121 INFO  [main] Processing DIA MS2 (mz range):660.0_670.0( 14/40 )
2022-08-21 14:40:05,163 INFO  [main] Processing all scans to detect possible m/z peak curves and
2022-08-21 14:40:05,163 INFO  [main] Smoothing detected signals......
2022-08-21 14:40:11,057 INFO  [main] 336677 Peak curves found (Memory usage:2309MB)
2022-08-21 14:40:11,060 INFO  [main] Grouping isotopic peak curves........
2022-08-21 14:40:11,061 INFO  [main] Building PeakCurve Mass-RT KD tree
2022-08-21 14:40:11,623 INFO  [main] No of ion clusters:61 (Memory usage:2349MB)
2022-08-21 14:40:11,623 INFO  [main] Writing PeakCluster serialization to file:20201112_MEC1-MF-100cells-Eclipse-DIA-01_660_670_PeakCluster.serFS...
2022-08-21 14:40:11,631 INFO  [main] Performing mass defect filter on fragment peaks
2022-08-21 14:40:11,631 INFO  [main] No. of fragment peaks: 347788
2022-08-21 14:40:11,662 INFO  [main] No. of remaining fragment peaks: 309989
2022-08-21 14:40:11,662 INFO  [main] Building precursor-fragment pairs for MS1 features....
2022-08-21 14:40:12,415 INFO  [main] Building precursor-fragment pairs for unfragmented ions....
2022-08-21 14:40:12,872 INFO  [main] ==================================================================================
2022-08-21 14:40:12,872 INFO  [main] Processing DIA MS2 (mz range):650.0_660.0( 15/40 )
2022-08-21 14:40:12,913 INFO  [main] Processing all scans to detect possible m/z peak curves and
2022-08-21 14:40:12,913 INFO  [main] Smoothing detected signals......
2022-08-21 14:40:18,961 INFO  [main] 335467 Peak curves found (Memory usage:2310MB)
2022-08-21 14:40:18,963 INFO  [main] Grouping isotopic peak curves........
2022-08-21 14:40:18,963 INFO  [main] Building PeakCurve Mass-RT KD tree
2022-08-21 14:40:19,557 INFO  [main] No of ion clusters:58 (Memory usage:2351MB)
2022-08-21 14:40:19,558 INFO  [main] Writing PeakCluster serialization to file:20201112_MEC1-MF-100cells-Eclipse-DIA-01_650_660_PeakCluster.serFS...
2022-08-21 14:40:19,576 INFO  [main] Performing mass defect filter on fragment peaks
2022-08-21 14:40:19,576 INFO  [main] No. of fragment peaks: 346294
2022-08-21 14:40:19,608 INFO  [main] No. of remaining fragment peaks: 310538
2022-08-21 14:40:19,608 INFO  [main] Building precursor-fragment pairs for MS1 features....
2022-08-21 14:40:20,439 INFO  [main] Building precursor-fragment pairs for unfragmented ions....
2022-08-21 14:40:20,947 INFO  [main] ==================================================================================
2022-08-21 14:40:20,947 INFO  [main] Processing DIA MS2 (mz range):640.0_650.0( 16/40 )
2022-08-21 14:40:20,987 INFO  [main] Processing all scans to detect possible m/z peak curves and
2022-08-21 14:40:20,987 INFO  [main] Smoothing detected signals......
2022-08-21 14:40:25,177 INFO  [main] 335542 Peak curves found (Memory usage:2310MB)
2022-08-21 14:40:25,179 INFO  [main] Grouping isotopic peak curves........
2022-08-21 14:40:25,179 INFO  [main] Building PeakCurve Mass-RT KD tree
2022-08-21 14:40:25,929 INFO  [main] No of ion clusters:61 (Memory usage:2352MB)
2022-08-21 14:40:25,929 INFO  [main] Writing PeakCluster serialization to file:20201112_MEC1-MF-100cells-Eclipse-DIA-01_640_650_PeakCluster.serFS...
2022-08-21 14:40:25,939 INFO  [main] Performing mass defect filter on fragment peaks
2022-08-21 14:40:25,939 INFO  [main] No. of fragment peaks: 348705
2022-08-21 14:40:25,969 INFO  [main] No. of remaining fragment peaks: 322300
2022-08-21 14:40:25,969 INFO  [main] Building precursor-fragment pairs for MS1 features....
2022-08-21 14:40:27,103 INFO  [main] Building precursor-fragment pairs for unfragmented ions....
2022-08-21 14:40:27,596 INFO  [main] ==================================================================================
2022-08-21 14:40:27,596 INFO  [main] Processing DIA MS2 (mz range):630.0_640.0( 17/40 )
2022-08-21 14:40:27,639 INFO  [main] Processing all scans to detect possible m/z peak curves and
2022-08-21 14:40:27,639 INFO  [main] Smoothing detected signals......
2022-08-21 14:40:31,470 INFO  [main] 343996 Peak curves found (Memory usage:2316MB)
2022-08-21 14:40:31,472 INFO  [main] Grouping isotopic peak curves........
2022-08-21 14:40:31,472 INFO  [main] Building PeakCurve Mass-RT KD tree
2022-08-21 14:40:32,198 INFO  [main] No of ion clusters:66 (Memory usage:2357MB)
2022-08-21 14:40:32,198 INFO  [main] Writing PeakCluster serialization to file:20201112_MEC1-MF-100cells-Eclipse-DIA-01_630_640_PeakCluster.serFS...
2022-08-21 14:40:32,204 INFO  [main] Performing mass defect filter on fragment peaks
2022-08-21 14:40:32,204 INFO  [main] No. of fragment peaks: 353162
2022-08-21 14:40:32,234 INFO  [main] No. of remaining fragment peaks: 327340
2022-08-21 14:40:32,234 INFO  [main] Building precursor-fragment pairs for MS1 features....
2022-08-21 14:40:33,101 INFO  [main] Building precursor-fragment pairs for unfragmented ions....
2022-08-21 14:40:33,597 INFO  [main] ==================================================================================
2022-08-21 14:40:33,598 INFO  [main] Processing DIA MS2 (mz range):620.0_630.0( 18/40 )
2022-08-21 14:40:33,640 INFO  [main] Processing all scans to detect possible m/z peak curves and
2022-08-21 14:40:33,640 INFO  [main] Smoothing detected signals......
2022-08-21 14:40:37,825 INFO  [main] 347276 Peak curves found (Memory usage:2322MB)
2022-08-21 14:40:37,828 INFO  [main] Grouping isotopic peak curves........
2022-08-21 14:40:37,828 INFO  [main] Building PeakCurve Mass-RT KD tree
2022-08-21 14:40:38,528 INFO  [main] No of ion clusters:92 (Memory usage:2366MB)
2022-08-21 14:40:38,528 INFO  [main] Writing PeakCluster serialization to file:20201112_MEC1-MF-100cells-Eclipse-DIA-01_620_630_PeakCluster.serFS...
2022-08-21 14:40:38,543 INFO  [main] Performing mass defect filter on fragment peaks
2022-08-21 14:40:38,544 INFO  [main] No. of fragment peaks: 361127
2022-08-21 14:40:38,577 INFO  [main] No. of remaining fragment peaks: 333888
2022-08-21 14:40:38,577 INFO  [main] Building precursor-fragment pairs for MS1 features....
2022-08-21 14:40:39,535 INFO  [main] Building precursor-fragment pairs for unfragmented ions....
2022-08-21 14:40:40,036 INFO  [main] ==================================================================================
2022-08-21 14:40:40,037 INFO  [main] Processing DIA MS2 (mz range):610.0_620.0( 19/40 )
2022-08-21 14:40:40,083 INFO  [main] Processing all scans to detect possible m/z peak curves and
2022-08-21 14:40:40,083 INFO  [main] Smoothing detected signals......
2022-08-21 14:40:49,438 INFO  [main] 352677 Peak curves found (Memory usage:2332MB)
2022-08-21 14:40:49,441 INFO  [main] Grouping isotopic peak curves........
2022-08-21 14:40:49,441 INFO  [main] Building PeakCurve Mass-RT KD tree
2022-08-21 14:40:49,985 INFO  [main] No of ion clusters:100 (Memory usage:2376MB)
2022-08-21 14:40:49,985 INFO  [main] Writing PeakCluster serialization to file:20201112_MEC1-MF-100cells-Eclipse-DIA-01_610_620_PeakCluster.serFS...
2022-08-21 14:40:49,990 INFO  [main] Performing mass defect filter on fragment peaks
2022-08-21 14:40:49,990 INFO  [main] No. of fragment peaks: 373459
2022-08-21 14:40:50,025 INFO  [main] No. of remaining fragment peaks: 335404
2022-08-21 14:40:50,025 INFO  [main] Building precursor-fragment pairs for MS1 features....
2022-08-21 14:40:50,802 INFO  [main] Building precursor-fragment pairs for unfragmented ions....
2022-08-21 14:40:51,345 INFO  [main] ==================================================================================
2022-08-21 14:40:51,346 INFO  [main] Processing DIA MS2 (mz range):600.0_610.0( 20/40 )
2022-08-21 14:40:51,391 INFO  [main] Processing all scans to detect possible m/z peak curves and
2022-08-21 14:40:51,391 INFO  [main] Smoothing detected signals......
2022-08-21 14:40:57,669 INFO  [main] 368166 Peak curves found (Memory usage:2341MB)
2022-08-21 14:40:57,671 INFO  [main] Grouping isotopic peak curves........
2022-08-21 14:40:57,671 INFO  [main] Building PeakCurve Mass-RT KD tree
2022-08-21 14:40:58,303 INFO  [main] No of ion clusters:100 (Memory usage:2386MB)
2022-08-21 14:40:58,303 INFO  [main] Writing PeakCluster serialization to file:20201112_MEC1-MF-100cells-Eclipse-DIA-01_600_610_PeakCluster.serFS...
2022-08-21 14:40:58,309 INFO  [main] Performing mass defect filter on fragment peaks
2022-08-21 14:40:58,309 INFO  [main] No. of fragment peaks: 384505
2022-08-21 14:40:58,343 INFO  [main] No. of remaining fragment peaks: 356141
2022-08-21 14:40:58,343 INFO  [main] Building precursor-fragment pairs for MS1 features....
2022-08-21 14:40:59,270 INFO  [main] Building precursor-fragment pairs for unfragmented ions....
2022-08-21 14:40:59,839 INFO  [main] ==================================================================================
2022-08-21 14:40:59,839 INFO  [main] Processing DIA MS2 (mz range):590.0_600.0( 21/40 )
2022-08-21 14:40:59,885 INFO  [main] Processing all scans to detect possible m/z peak curves and
2022-08-21 14:40:59,885 INFO  [main] Smoothing detected signals......
2022-08-21 14:41:07,070 INFO  [main] 370189 Peak curves found (Memory usage:2347MB)
2022-08-21 14:41:07,072 INFO  [main] Grouping isotopic peak curves........
2022-08-21 14:41:07,072 INFO  [main] Building PeakCurve Mass-RT KD tree
2022-08-21 14:41:07,663 INFO  [main] No of ion clusters:105 (Memory usage:2392MB)
2022-08-21 14:41:07,663 INFO  [main] Writing PeakCluster serialization to file:20201112_MEC1-MF-100cells-Eclipse-DIA-01_590_600_PeakCluster.serFS...
2022-08-21 14:41:07,674 INFO  [main] Performing mass defect filter on fragment peaks
2022-08-21 14:41:07,674 INFO  [main] No. of fragment peaks: 386501
2022-08-21 14:41:07,705 INFO  [main] No. of remaining fragment peaks: 348287
2022-08-21 14:41:07,706 INFO  [main] Building precursor-fragment pairs for MS1 features....
2022-08-21 14:41:08,526 INFO  [main] Building precursor-fragment pairs for unfragmented ions....
2022-08-21 14:41:09,064 INFO  [main] ==================================================================================
2022-08-21 14:41:09,064 INFO  [main] Processing DIA MS2 (mz range):580.0_590.0( 22/40 )
2022-08-21 14:41:09,111 INFO  [main] Processing all scans to detect possible m/z peak curves and
2022-08-21 14:41:09,111 INFO  [main] Smoothing detected signals......
2022-08-21 14:41:13,340 INFO  [main] 379134 Peak curves found (Memory usage:2350MB)
2022-08-21 14:41:13,343 INFO  [main] Grouping isotopic peak curves........
2022-08-21 14:41:13,343 INFO  [main] Building PeakCurve Mass-RT KD tree
2022-08-21 14:41:14,126 INFO  [main] No of ion clusters:117 (Memory usage:2398MB)
2022-08-21 14:41:14,126 INFO  [main] Writing PeakCluster serialization to file:20201112_MEC1-MF-100cells-Eclipse-DIA-01_580_590_PeakCluster.serFS...
2022-08-21 14:41:14,132 INFO  [main] Performing mass defect filter on fragment peaks
2022-08-21 14:41:14,132 INFO  [main] No. of fragment peaks: 389980
2022-08-21 14:41:14,165 INFO  [main] No. of remaining fragment peaks: 356037
2022-08-21 14:41:14,165 INFO  [main] Building precursor-fragment pairs for MS1 features....
2022-08-21 14:41:15,012 INFO  [main] Building precursor-fragment pairs for unfragmented ions....
2022-08-21 14:41:15,496 INFO  [main] ==================================================================================
2022-08-21 14:41:15,496 INFO  [main] Processing DIA MS2 (mz range):570.0_580.0( 23/40 )
2022-08-21 14:41:15,545 INFO  [main] Processing all scans to detect possible m/z peak curves and
2022-08-21 14:41:15,545 INFO  [main] Smoothing detected signals......
2022-08-21 14:41:22,188 INFO  [main] 384768 Peak curves found (Memory usage:2359MB)
2022-08-21 14:41:22,190 INFO  [main] Grouping isotopic peak curves........
2022-08-21 14:41:22,190 INFO  [main] Building PeakCurve Mass-RT KD tree
2022-08-21 14:41:22,842 INFO  [main] No of ion clusters:103 (Memory usage:2405MB)
2022-08-21 14:41:22,843 INFO  [main] Writing PeakCluster serialization to file:20201112_MEC1-MF-100cells-Eclipse-DIA-01_570_580_PeakCluster.serFS...
2022-08-21 14:41:22,849 INFO  [main] Performing mass defect filter on fragment peaks
2022-08-21 14:41:22,849 INFO  [main] No. of fragment peaks: 402974
2022-08-21 14:41:22,887 INFO  [main] No. of remaining fragment peaks: 366963
2022-08-21 14:41:22,887 INFO  [main] Building precursor-fragment pairs for MS1 features....
2022-08-21 14:41:23,908 INFO  [main] Building precursor-fragment pairs for unfragmented ions....
2022-08-21 14:41:24,460 INFO  [main] ==================================================================================
2022-08-21 14:41:24,460 INFO  [main] Processing DIA MS2 (mz range):560.0_570.0( 24/40 )
2022-08-21 14:41:24,507 INFO  [main] Processing all scans to detect possible m/z peak curves and
2022-08-21 14:41:24,507 INFO  [main] Smoothing detected signals......
2022-08-21 14:41:30,125 INFO  [main] 395993 Peak curves found (Memory usage:2365MB)
2022-08-21 14:41:30,127 INFO  [main] Grouping isotopic peak curves........
2022-08-21 14:41:30,127 INFO  [main] Building PeakCurve Mass-RT KD tree
2022-08-21 14:41:30,938 INFO  [main] No of ion clusters:102 (Memory usage:2414MB)
2022-08-21 14:41:30,938 INFO  [main] Writing PeakCluster serialization to file:20201112_MEC1-MF-100cells-Eclipse-DIA-01_560_570_PeakCluster.serFS...
2022-08-21 14:41:30,955 INFO  [main] Performing mass defect filter on fragment peaks
2022-08-21 14:41:30,955 INFO  [main] No. of fragment peaks: 413645
2022-08-21 14:41:30,989 INFO  [main] No. of remaining fragment peaks: 374774
2022-08-21 14:41:30,989 INFO  [main] Building precursor-fragment pairs for MS1 features....
2022-08-21 14:41:32,086 INFO  [main] Building precursor-fragment pairs for unfragmented ions....
2022-08-21 14:41:32,653 INFO  [main] ==================================================================================
2022-08-21 14:41:32,653 INFO  [main] Processing DIA MS2 (mz range):550.0_560.0( 25/40 )
2022-08-21 14:41:32,699 INFO  [main] Processing all scans to detect possible m/z peak curves and
2022-08-21 14:41:32,699 INFO  [main] Smoothing detected signals......
2022-08-21 14:41:38,563 INFO  [main] 399688 Peak curves found (Memory usage:2372MB)
2022-08-21 14:41:38,566 INFO  [main] Grouping isotopic peak curves........
2022-08-21 14:41:38,566 INFO  [main] Building PeakCurve Mass-RT KD tree
2022-08-21 14:41:39,401 INFO  [main] No of ion clusters:96 (Memory usage:2422MB)
2022-08-21 14:41:39,402 INFO  [main] Writing PeakCluster serialization to file:20201112_MEC1-MF-100cells-Eclipse-DIA-01_550_560_PeakCluster.serFS...
2022-08-21 14:41:39,411 INFO  [main] Performing mass defect filter on fragment peaks
2022-08-21 14:41:39,411 INFO  [main] No. of fragment peaks: 419871
2022-08-21 14:41:39,447 INFO  [main] No. of remaining fragment peaks: 382693
2022-08-21 14:41:39,447 INFO  [main] Building precursor-fragment pairs for MS1 features....
2022-08-21 14:41:40,503 INFO  [main] Building precursor-fragment pairs for unfragmented ions....
2022-08-21 14:41:41,086 INFO  [main] ==================================================================================
2022-08-21 14:41:41,086 INFO  [main] Processing DIA MS2 (mz range):540.0_550.0( 26/40 )
2022-08-21 14:41:41,137 INFO  [main] Processing all scans to detect possible m/z peak curves and
2022-08-21 14:41:41,137 INFO  [main] Smoothing detected signals......
2022-08-21 14:41:47,518 INFO  [main] 404600 Peak curves found (Memory usage:2384MB)
2022-08-21 14:41:47,520 INFO  [main] Grouping isotopic peak curves........
2022-08-21 14:41:47,520 INFO  [main] Building PeakCurve Mass-RT KD tree
2022-08-21 14:41:48,368 INFO  [main] No of ion clusters:128 (Memory usage:2437MB)
2022-08-21 14:41:48,368 INFO  [main] Writing PeakCluster serialization to file:20201112_MEC1-MF-100cells-Eclipse-DIA-01_540_550_PeakCluster.serFS...
2022-08-21 14:41:48,375 INFO  [main] Performing mass defect filter on fragment peaks
2022-08-21 14:41:48,375 INFO  [main] No. of fragment peaks: 433898
2022-08-21 14:41:48,413 INFO  [main] No. of remaining fragment peaks: 397522
2022-08-21 14:41:48,414 INFO  [main] Building precursor-fragment pairs for MS1 features....
2022-08-21 14:41:49,761 INFO  [main] Building precursor-fragment pairs for unfragmented ions....
2022-08-21 14:41:50,356 INFO  [main] ==================================================================================
2022-08-21 14:41:50,356 INFO  [main] Processing DIA MS2 (mz range):530.0_540.0( 27/40 )
2022-08-21 14:41:50,407 INFO  [main] Processing all scans to detect possible m/z peak curves and
2022-08-21 14:41:50,407 INFO  [main] Smoothing detected signals......
2022-08-21 14:41:58,518 INFO  [main] 411178 Peak curves found (Memory usage:2395MB)
2022-08-21 14:41:58,520 INFO  [main] Grouping isotopic peak curves........
2022-08-21 14:41:58,520 INFO  [main] Building PeakCurve Mass-RT KD tree
2022-08-21 14:41:59,124 INFO  [main] No of ion clusters:153 (Memory usage:2448MB)
2022-08-21 14:41:59,124 INFO  [main] Writing PeakCluster serialization to file:20201112_MEC1-MF-100cells-Eclipse-DIA-01_530_540_PeakCluster.serFS...
2022-08-21 14:41:59,143 INFO  [main] Performing mass defect filter on fragment peaks
2022-08-21 14:41:59,143 INFO  [main] No. of fragment peaks: 445626
2022-08-21 14:41:59,185 INFO  [main] No. of remaining fragment peaks: 396812
2022-08-21 14:41:59,185 INFO  [main] Building precursor-fragment pairs for MS1 features....
2022-08-21 14:42:00,459 INFO  [main] Building precursor-fragment pairs for unfragmented ions....
2022-08-21 14:42:01,101 INFO  [main] ==================================================================================
2022-08-21 14:42:01,101 INFO  [main] Processing DIA MS2 (mz range):520.0_530.0( 28/40 )
2022-08-21 14:42:01,153 INFO  [main] Processing all scans to detect possible m/z peak curves and
2022-08-21 14:42:01,153 INFO  [main] Smoothing detected signals......
2022-08-21 14:42:08,225 INFO  [main] 407703 Peak curves found (Memory usage:2392MB)
2022-08-21 14:42:08,227 INFO  [main] Grouping isotopic peak curves........
2022-08-21 14:42:08,227 INFO  [main] Building PeakCurve Mass-RT KD tree
2022-08-21 14:42:08,919 INFO  [main] No of ion clusters:110 (Memory usage:2443MB)
2022-08-21 14:42:08,919 INFO  [main] Writing PeakCluster serialization to file:20201112_MEC1-MF-100cells-Eclipse-DIA-01_520_530_PeakCluster.serFS...
2022-08-21 14:42:08,926 INFO  [main] Performing mass defect filter on fragment peaks
2022-08-21 14:42:08,926 INFO  [main] No. of fragment peaks: 430132
2022-08-21 14:42:08,966 INFO  [main] No. of remaining fragment peaks: 388007
2022-08-21 14:42:08,966 INFO  [main] Building precursor-fragment pairs for MS1 features....
2022-08-21 14:42:10,180 INFO  [main] Building precursor-fragment pairs for unfragmented ions....
2022-08-21 14:42:10,839 INFO  [main] ==================================================================================
2022-08-21 14:42:10,839 INFO  [main] Processing DIA MS2 (mz range):510.0_520.0( 29/40 )
2022-08-21 14:42:10,889 INFO  [main] Processing all scans to detect possible m/z peak curves and
2022-08-21 14:42:10,889 INFO  [main] Smoothing detected signals......
2022-08-21 14:42:17,799 INFO  [main] 404411 Peak curves found (Memory usage:2388MB)
2022-08-21 14:42:17,801 INFO  [main] Grouping isotopic peak curves........
2022-08-21 14:42:17,801 INFO  [main] Building PeakCurve Mass-RT KD tree
2022-08-21 14:42:18,515 INFO  [main] No of ion clusters:102 (Memory usage:2438MB)
2022-08-21 14:42:18,515 INFO  [main] Writing PeakCluster serialization to file:20201112_MEC1-MF-100cells-Eclipse-DIA-01_510_520_PeakCluster.serFS...
2022-08-21 14:42:18,521 INFO  [main] Performing mass defect filter on fragment peaks
2022-08-21 14:42:18,521 INFO  [main] No. of fragment peaks: 424439
2022-08-21 14:42:18,559 INFO  [main] No. of remaining fragment peaks: 383178
2022-08-21 14:42:18,559 INFO  [main] Building precursor-fragment pairs for MS1 features....
2022-08-21 14:42:20,003 INFO  [main] Building precursor-fragment pairs for unfragmented ions....
2022-08-21 14:42:20,704 INFO  [main] ==================================================================================
2022-08-21 14:42:20,705 INFO  [main] Processing DIA MS2 (mz range):500.0_510.0( 30/40 )
2022-08-21 14:42:20,770 INFO  [main] Processing all scans to detect possible m/z peak curves and
2022-08-21 14:42:20,770 INFO  [main] Smoothing detected signals......
2022-08-21 14:42:27,425 INFO  [main] 422992 Peak curves found (Memory usage:2406MB)
2022-08-21 14:42:27,427 INFO  [main] Grouping isotopic peak curves........
2022-08-21 14:42:27,427 INFO  [main] Building PeakCurve Mass-RT KD tree
2022-08-21 14:42:28,097 INFO  [main] No of ion clusters:123 (Memory usage:2459MB)
2022-08-21 14:42:28,098 INFO  [main] Writing PeakCluster serialization to file:20201112_MEC1-MF-100cells-Eclipse-DIA-01_500_510_PeakCluster.serFS...
2022-08-21 14:42:28,112 INFO  [main] Performing mass defect filter on fragment peaks
2022-08-21 14:42:28,112 INFO  [main] No. of fragment peaks: 437247
2022-08-21 14:42:28,148 INFO  [main] No. of remaining fragment peaks: 390422
2022-08-21 14:42:28,148 INFO  [main] Building precursor-fragment pairs for MS1 features....
2022-08-21 14:42:29,498 INFO  [main] Building precursor-fragment pairs for unfragmented ions....
2022-08-21 14:42:30,177 INFO  [main] ==================================================================================
2022-08-21 14:42:30,177 INFO  [main] Processing DIA MS2 (mz range):490.0_500.0( 31/40 )
2022-08-21 14:42:30,229 INFO  [main] Processing all scans to detect possible m/z peak curves and
2022-08-21 14:42:30,229 INFO  [main] Smoothing detected signals......
2022-08-21 14:42:35,167 INFO  [main] 402151 Peak curves found (Memory usage:2392MB)
2022-08-21 14:42:35,169 INFO  [main] Grouping isotopic peak curves........
2022-08-21 14:42:35,169 INFO  [main] Building PeakCurve Mass-RT KD tree
2022-08-21 14:42:35,982 INFO  [main] No of ion clusters:103 (Memory usage:2441MB)
2022-08-21 14:42:35,982 INFO  [main] Writing PeakCluster serialization to file:20201112_MEC1-MF-100cells-Eclipse-DIA-01_490_500_PeakCluster.serFS...
2022-08-21 14:42:35,991 INFO  [main] Performing mass defect filter on fragment peaks
2022-08-21 14:42:35,991 INFO  [main] No. of fragment peaks: 417301
2022-08-21 14:42:36,025 INFO  [main] No. of remaining fragment peaks: 375765
2022-08-21 14:42:36,025 INFO  [main] Building precursor-fragment pairs for MS1 features....
2022-08-21 14:42:37,055 INFO  [main] Building precursor-fragment pairs for unfragmented ions....
2022-08-21 14:42:37,693 INFO  [main] ==================================================================================
2022-08-21 14:42:37,693 INFO  [main] Processing DIA MS2 (mz range):480.0_490.0( 32/40 )
2022-08-21 14:42:37,746 INFO  [main] Processing all scans to detect possible m/z peak curves and
2022-08-21 14:42:37,746 INFO  [main] Smoothing detected signals......
2022-08-21 14:42:44,330 INFO  [main] 403479 Peak curves found (Memory usage:2403MB)
2022-08-21 14:42:44,334 INFO  [main] Grouping isotopic peak curves........
2022-08-21 14:42:44,334 INFO  [main] Building PeakCurve Mass-RT KD tree
2022-08-21 14:42:45,137 INFO  [main] No of ion clusters:116 (Memory usage:2452MB)
2022-08-21 14:42:45,137 INFO  [main] Writing PeakCluster serialization to file:20201112_MEC1-MF-100cells-Eclipse-DIA-01_480_490_PeakCluster.serFS...
2022-08-21 14:42:45,143 INFO  [main] Performing mass defect filter on fragment peaks
2022-08-21 14:42:45,143 INFO  [main] No. of fragment peaks: 425032
2022-08-21 14:42:45,182 INFO  [main] No. of remaining fragment peaks: 384563
2022-08-21 14:42:45,182 INFO  [main] Building precursor-fragment pairs for MS1 features....
2022-08-21 14:42:46,302 INFO  [main] Building precursor-fragment pairs for unfragmented ions....
2022-08-21 14:42:46,916 INFO  [main] ==================================================================================
2022-08-21 14:42:46,916 INFO  [main] Processing DIA MS2 (mz range):470.0_480.0( 33/40 )
2022-08-21 14:42:46,968 INFO  [main] Processing all scans to detect possible m/z peak curves and
2022-08-21 14:42:46,969 INFO  [main] Smoothing detected signals......
2022-08-21 14:42:53,065 INFO  [main] 421965 Peak curves found (Memory usage:2411MB)
2022-08-21 14:42:53,067 INFO  [main] Grouping isotopic peak curves........
2022-08-21 14:42:53,067 INFO  [main] Building PeakCurve Mass-RT KD tree
2022-08-21 14:42:53,919 INFO  [main] No of ion clusters:97 (Memory usage:2464MB)
2022-08-21 14:42:53,919 INFO  [main] Writing PeakCluster serialization to file:20201112_MEC1-MF-100cells-Eclipse-DIA-01_470_480_PeakCluster.serFS...
2022-08-21 14:42:53,926 INFO  [main] Performing mass defect filter on fragment peaks
2022-08-21 14:42:53,926 INFO  [main] No. of fragment peaks: 439379
2022-08-21 14:42:53,965 INFO  [main] No. of remaining fragment peaks: 389866
2022-08-21 14:42:53,965 INFO  [main] Building precursor-fragment pairs for MS1 features....
2022-08-21 14:42:55,221 INFO  [main] Building precursor-fragment pairs for unfragmented ions....
2022-08-21 14:42:55,842 INFO  [main] ==================================================================================
2022-08-21 14:42:55,842 INFO  [main] Processing DIA MS2 (mz range):460.0_470.0( 34/40 )
2022-08-21 14:42:55,892 INFO  [main] Processing all scans to detect possible m/z peak curves and
2022-08-21 14:42:55,892 INFO  [main] Smoothing detected signals......
2022-08-21 14:43:03,120 INFO  [main] 390829 Peak curves found (Memory usage:2405MB)
2022-08-21 14:43:03,122 INFO  [main] Grouping isotopic peak curves........
2022-08-21 14:43:03,122 INFO  [main] Building PeakCurve Mass-RT KD tree
2022-08-21 14:43:03,808 INFO  [main] No of ion clusters:53 (Memory usage:2455MB)
2022-08-21 14:43:03,808 INFO  [main] Writing PeakCluster serialization to file:20201112_MEC1-MF-100cells-Eclipse-DIA-01_460_470_PeakCluster.serFS...
2022-08-21 14:43:03,819 INFO  [main] Performing mass defect filter on fragment peaks
2022-08-21 14:43:03,819 INFO  [main] No. of fragment peaks: 415357
2022-08-21 14:43:03,858 INFO  [main] No. of remaining fragment peaks: 366342
2022-08-21 14:43:03,858 INFO  [main] Building precursor-fragment pairs for MS1 features....
2022-08-21 14:43:05,264 INFO  [main] Building precursor-fragment pairs for unfragmented ions....
2022-08-21 14:43:05,846 INFO  [main] ==================================================================================
2022-08-21 14:43:05,846 INFO  [main] Processing DIA MS2 (mz range):450.0_460.0( 35/40 )
2022-08-21 14:43:05,895 INFO  [main] Processing all scans to detect possible m/z peak curves and
2022-08-21 14:43:05,895 INFO  [main] Smoothing detected signals......
2022-08-21 14:43:11,950 INFO  [main] 400204 Peak curves found (Memory usage:2403MB)
2022-08-21 14:43:11,952 INFO  [main] Grouping isotopic peak curves........
2022-08-21 14:43:11,952 INFO  [main] Building PeakCurve Mass-RT KD tree
2022-08-21 14:43:12,640 INFO  [main] No of ion clusters:71 (Memory usage:2455MB)
2022-08-21 14:43:12,640 INFO  [main] Writing PeakCluster serialization to file:20201112_MEC1-MF-100cells-Eclipse-DIA-01_450_460_PeakCluster.serFS...
2022-08-21 14:43:12,646 INFO  [main] Performing mass defect filter on fragment peaks
2022-08-21 14:43:12,646 INFO  [main] No. of fragment peaks: 419285
2022-08-21 14:43:12,681 INFO  [main] No. of remaining fragment peaks: 374148
2022-08-21 14:43:12,681 INFO  [main] Building precursor-fragment pairs for MS1 features....
2022-08-21 14:43:14,094 INFO  [main] Building precursor-fragment pairs for unfragmented ions....
2022-08-21 14:43:14,707 INFO  [main] ==================================================================================
2022-08-21 14:43:14,707 INFO  [main] Processing DIA MS2 (mz range):440.0_450.0( 36/40 )
2022-08-21 14:43:14,756 INFO  [main] Processing all scans to detect possible m/z peak curves and
2022-08-21 14:43:14,756 INFO  [main] Smoothing detected signals......
2022-08-21 14:43:24,698 INFO  [main] 391891 Peak curves found (Memory usage:2419MB)
2022-08-21 14:43:24,700 INFO  [main] Grouping isotopic peak curves........
2022-08-21 14:43:24,700 INFO  [main] Building PeakCurve Mass-RT KD tree
2022-08-21 14:43:25,405 INFO  [main] No of ion clusters:77 (Memory usage:2470MB)
2022-08-21 14:43:25,405 INFO  [main] Writing PeakCluster serialization to file:20201112_MEC1-MF-100cells-Eclipse-DIA-01_440_450_PeakCluster.serFS...
2022-08-21 14:43:25,416 INFO  [main] Performing mass defect filter on fragment peaks
2022-08-21 14:43:25,416 INFO  [main] No. of fragment peaks: 434811
2022-08-21 14:43:25,458 INFO  [main] No. of remaining fragment peaks: 380022
2022-08-21 14:43:25,458 INFO  [main] Building precursor-fragment pairs for MS1 features....
2022-08-21 14:43:26,519 INFO  [main] Building precursor-fragment pairs for unfragmented ions....
2022-08-21 14:43:27,103 INFO  [main] ==================================================================================
2022-08-21 14:43:27,103 INFO  [main] Processing DIA MS2 (mz range):430.0_440.0( 37/40 )
2022-08-21 14:43:27,157 INFO  [main] Processing all scans to detect possible m/z peak curves and
2022-08-21 14:43:27,157 INFO  [main] Smoothing detected signals......
2022-08-21 14:43:35,290 INFO  [main] 394208 Peak curves found (Memory usage:2421MB)
2022-08-21 14:43:35,293 INFO  [main] Grouping isotopic peak curves........
2022-08-21 14:43:35,293 INFO  [main] Building PeakCurve Mass-RT KD tree
2022-08-21 14:43:35,981 INFO  [main] No of ion clusters:73 (Memory usage:2473MB)
2022-08-21 14:43:35,981 INFO  [main] Writing PeakCluster serialization to file:20201112_MEC1-MF-100cells-Eclipse-DIA-01_430_440_PeakCluster.serFS...
2022-08-21 14:43:35,991 INFO  [main] Performing mass defect filter on fragment peaks
2022-08-21 14:43:35,991 INFO  [main] No. of fragment peaks: 431274
2022-08-21 14:43:36,032 INFO  [main] No. of remaining fragment peaks: 380129
2022-08-21 14:43:36,032 INFO  [main] Building precursor-fragment pairs for MS1 features....
2022-08-21 14:43:37,458 INFO  [main] Building precursor-fragment pairs for unfragmented ions....
2022-08-21 14:43:38,069 INFO  [main] ==================================================================================
2022-08-21 14:43:38,069 INFO  [main] Processing DIA MS2 (mz range):420.0_430.0( 38/40 )
2022-08-21 14:43:38,120 INFO  [main] Processing all scans to detect possible m/z peak curves and
2022-08-21 14:43:38,121 INFO  [main] Smoothing detected signals......
2022-08-21 14:43:43,742 INFO  [main] 378630 Peak curves found (Memory usage:2407MB)
2022-08-21 14:43:43,744 INFO  [main] Grouping isotopic peak curves........
2022-08-21 14:43:43,744 INFO  [main] Building PeakCurve Mass-RT KD tree
2022-08-21 14:43:44,493 INFO  [main] No of ion clusters:61 (Memory usage:2455MB)
2022-08-21 14:43:44,493 INFO  [main] Writing PeakCluster serialization to file:20201112_MEC1-MF-100cells-Eclipse-DIA-01_420_430_PeakCluster.serFS...
2022-08-21 14:43:44,498 INFO  [main] Performing mass defect filter on fragment peaks
2022-08-21 14:43:44,498 INFO  [main] No. of fragment peaks: 396758
2022-08-21 14:43:44,536 INFO  [main] No. of remaining fragment peaks: 350360
2022-08-21 14:43:44,536 INFO  [main] Building precursor-fragment pairs for MS1 features....
2022-08-21 14:43:45,667 INFO  [main] Building precursor-fragment pairs for unfragmented ions....
2022-08-21 14:43:46,288 INFO  [main] ==================================================================================
2022-08-21 14:43:46,288 INFO  [main] Processing DIA MS2 (mz range):410.0_420.0( 39/40 )
2022-08-21 14:43:46,344 INFO  [main] Processing all scans to detect possible m/z peak curves and
2022-08-21 14:43:46,344 INFO  [main] Smoothing detected signals......
2022-08-21 14:43:51,260 INFO  [main] 385130 Peak curves found (Memory usage:2415MB)
2022-08-21 14:43:51,263 INFO  [main] Grouping isotopic peak curves........
2022-08-21 14:43:51,263 INFO  [main] Building PeakCurve Mass-RT KD tree
2022-08-21 14:43:52,000 INFO  [main] No of ion clusters:49 (Memory usage:2462MB)
2022-08-21 14:43:52,000 INFO  [main] Writing PeakCluster serialization to file:20201112_MEC1-MF-100cells-Eclipse-DIA-01_410_420_PeakCluster.serFS...
2022-08-21 14:43:52,023 INFO  [main] Performing mass defect filter on fragment peaks
2022-08-21 14:43:52,023 INFO  [main] No. of fragment peaks: 401466
2022-08-21 14:43:52,058 INFO  [main] No. of remaining fragment peaks: 347913
2022-08-21 14:43:52,058 INFO  [main] Building precursor-fragment pairs for MS1 features....
2022-08-21 14:43:53,250 INFO  [main] Building precursor-fragment pairs for unfragmented ions....
2022-08-21 14:43:53,806 INFO  [main] ==================================================================================
2022-08-21 14:43:53,806 INFO  [main] Processing DIA MS2 (mz range):400.0_410.0( 40/40 )
2022-08-21 14:43:53,857 INFO  [main] Processing all scans to detect possible m/z peak curves and
2022-08-21 14:43:53,857 INFO  [main] Smoothing detected signals......
2022-08-21 14:43:59,105 INFO  [main] 368152 Peak curves found (Memory usage:2407MB)
2022-08-21 14:43:59,107 INFO  [main] Grouping isotopic peak curves........
2022-08-21 14:43:59,107 INFO  [main] Building PeakCurve Mass-RT KD tree
2022-08-21 14:43:59,838 INFO  [main] No of ion clusters:70 (Memory usage:2453MB)
2022-08-21 14:43:59,838 INFO  [main] Writing PeakCluster serialization to file:20201112_MEC1-MF-100cells-Eclipse-DIA-01_400_410_PeakCluster.serFS...
2022-08-21 14:43:59,887 INFO  [main] Performing mass defect filter on fragment peaks
2022-08-21 14:43:59,887 INFO  [main] No. of fragment peaks: 388500
2022-08-21 14:43:59,923 INFO  [main] No. of remaining fragment peaks: 337466
2022-08-21 14:43:59,923 INFO  [main] Building precursor-fragment pairs for MS1 features....
2022-08-21 14:44:01,034 INFO  [main] Building precursor-fragment pairs for unfragmented ions....
2022-08-21 14:44:01,648 INFO  [main] ==================================================================================
2022-08-21 14:44:08,791 INFO  [main] /storage/yufe/data/JPST000971/mzml/20201112_MEC1-MF-100cells-Eclipse-DIA-01.mzML processed time:0 hour, 6 min, 38 sec
2022-08-21 14:44:08,791 INFO  [main] Job complete
2022-08-21 14:44:08,791 INFO  [main] =================================================================================================
Process 'UmpireSe' finished, exit code: 0
UmpireSe
java -cp /storage/yufe/tools/FragPipe-18.0/fragpipe/lib/fragpipe-18.0.jar:/storage/yufe/tools/FragPipe-18.0/fragpipe/lib/commons-io-2.11.0.jar com.github.chhh.utils.FileMove --no-err /storage/yufe/data/JPST000971/mzml/diaumpire_se.log /storage/yufe/results/msfragger_dia_paper/single_cell_100cells_1ug8xLib/diaumpiredda/diaumpire_se.log
Process 'UmpireSe' finished, exit code: 0
UmpireSe
java -cp /storage/yufe/tools/FragPipe-18.0/fragpipe/lib/fragpipe-18.0.jar:/storage/yufe/tools/FragPipe-18.0/fragpipe/lib/commons-io-2.11.0.jar com.github.chhh.utils.FileMove --no-err /storage/yufe/data/JPST000971/mzml/20201112_MEC1-MF-100cells-Eclipse-DIA-01_Peak /storage/yufe/results/msfragger_dia_paper/single_cell_100cells_1ug8xLib/diaumpiredda/20201112_MEC1-MF-100cells-Eclipse-DIA-01_Peak
Process 'UmpireSe' finished, exit code: 0
UmpireSe
java -cp /storage/yufe/tools/FragPipe-18.0/fragpipe/lib/fragpipe-18.0.jar:/storage/yufe/tools/FragPipe-18.0/fragpipe/lib/commons-io-2.11.0.jar com.github.chhh.utils.FileMove --no-err /storage/yufe/data/JPST000971/mzml/20201112_MEC1-MF-100cells-Eclipse-DIA-01.DIAWindowsFS /storage/yufe/results/msfragger_dia_paper/single_cell_100cells_1ug8xLib/diaumpiredda/20201112_MEC1-MF-100cells-Eclipse-DIA-01.DIAWindowsFS
Process 'UmpireSe' finished, exit code: 0
UmpireSe
java -cp /storage/yufe/tools/FragPipe-18.0/fragpipe/lib/fragpipe-18.0.jar:/storage/yufe/tools/FragPipe-18.0/fragpipe/lib/commons-io-2.11.0.jar com.github.chhh.utils.FileMove --no-err /storage/yufe/data/JPST000971/mzml/20201112_MEC1-MF-100cells-Eclipse-DIA-01.RTidxFS /storage/yufe/results/msfragger_dia_paper/single_cell_100cells_1ug8xLib/diaumpiredda/20201112_MEC1-MF-100cells-Eclipse-DIA-01.RTidxFS
Process 'UmpireSe' finished, exit code: 0
UmpireSe
java -cp /storage/yufe/tools/FragPipe-18.0/fragpipe/lib/fragpipe-18.0.jar:/storage/yufe/tools/FragPipe-18.0/fragpipe/lib/commons-io-2.11.0.jar com.github.chhh.utils.FileMove --no-err /storage/yufe/data/JPST000971/mzml/20201112_MEC1-MF-100cells-Eclipse-DIA-01.ScanClusterMapping_Q1 /storage/yufe/results/msfragger_dia_paper/single_cell_100cells_1ug8xLib/diaumpiredda/20201112_MEC1-MF-100cells-Eclipse-DIA-01.ScanClusterMapping_Q1
Process 'UmpireSe' finished, exit code: 0
UmpireSe
java -cp /storage/yufe/tools/FragPipe-18.0/fragpipe/lib/fragpipe-18.0.jar:/storage/yufe/tools/FragPipe-18.0/fragpipe/lib/commons-io-2.11.0.jar com.github.chhh.utils.FileMove --no-err /storage/yufe/data/JPST000971/mzml/20201112_MEC1-MF-100cells-Eclipse-DIA-01.ScanClusterMapping_Q2 /storage/yufe/results/msfragger_dia_paper/single_cell_100cells_1ug8xLib/diaumpiredda/20201112_MEC1-MF-100cells-Eclipse-DIA-01.ScanClusterMapping_Q2
Process 'UmpireSe' finished, exit code: 0
UmpireSe
java -cp /storage/yufe/tools/FragPipe-18.0/fragpipe/lib/fragpipe-18.0.jar:/storage/yufe/tools/FragPipe-18.0/fragpipe/lib/commons-io-2.11.0.jar com.github.chhh.utils.FileMove --no-err /storage/yufe/data/JPST000971/mzml/20201112_MEC1-MF-100cells-Eclipse-DIA-01.ScanClusterMapping_Q3 /storage/yufe/results/msfragger_dia_paper/single_cell_100cells_1ug8xLib/diaumpiredda/20201112_MEC1-MF-100cells-Eclipse-DIA-01.ScanClusterMapping_Q3
Process 'UmpireSe' finished, exit code: 0
UmpireSe
java -cp /storage/yufe/tools/FragPipe-18.0/fragpipe/lib/fragpipe-18.0.jar:/storage/yufe/tools/FragPipe-18.0/fragpipe/lib/commons-io-2.11.0.jar com.github.chhh.utils.FileMove --no-err /storage/yufe/data/JPST000971/mzml/20201112_MEC1-MF-100cells-Eclipse-DIA-01.ScanidxFS /storage/yufe/results/msfragger_dia_paper/single_cell_100cells_1ug8xLib/diaumpiredda/20201112_MEC1-MF-100cells-Eclipse-DIA-01.ScanidxFS
Process 'UmpireSe' finished, exit code: 0
UmpireSe
java -cp /storage/yufe/tools/FragPipe-18.0/fragpipe/lib/fragpipe-18.0.jar:/storage/yufe/tools/FragPipe-18.0/fragpipe/lib/commons-io-2.11.0.jar com.github.chhh.utils.FileMove --no-err /storage/yufe/data/JPST000971/mzml/20201112_MEC1-MF-100cells-Eclipse-DIA-01.ScanPosFS /storage/yufe/results/msfragger_dia_paper/single_cell_100cells_1ug8xLib/diaumpiredda/20201112_MEC1-MF-100cells-Eclipse-DIA-01.ScanPosFS
Process 'UmpireSe' finished, exit code: 0
UmpireSe
java -cp /storage/yufe/tools/FragPipe-18.0/fragpipe/lib/fragpipe-18.0.jar:/storage/yufe/tools/FragPipe-18.0/fragpipe/lib/commons-io-2.11.0.jar com.github.chhh.utils.FileMove --no-err /storage/yufe/data/JPST000971/mzml/20201112_MEC1-MF-100cells-Eclipse-DIA-01.ScanRTFS /storage/yufe/results/msfragger_dia_paper/single_cell_100cells_1ug8xLib/diaumpiredda/20201112_MEC1-MF-100cells-Eclipse-DIA-01.ScanRTFS
Process 'UmpireSe' finished, exit code: 0
UmpireSe
java -cp /storage/yufe/tools/FragPipe-18.0/fragpipe/lib/fragpipe-18.0.jar:/storage/yufe/tools/FragPipe-18.0/fragpipe/lib/commons-io-2.11.0.jar com.github.chhh.utils.FileMove --no-err /storage/yufe/data/JPST000971/mzml/20201112_MEC1-MF-100cells-Eclipse-DIA-01_diasetting.ser /storage/yufe/results/msfragger_dia_paper/single_cell_100cells_1ug8xLib/diaumpiredda/20201112_MEC1-MF-100cells-Eclipse-DIA-01_diasetting.ser
Process 'UmpireSe' finished, exit code: 0
UmpireSe
java -cp /storage/yufe/tools/FragPipe-18.0/fragpipe/lib/fragpipe-18.0.jar:/storage/yufe/tools/FragPipe-18.0/fragpipe/lib/commons-io-2.11.0.jar com.github.chhh.utils.FileMove --no-err /storage/yufe/data/JPST000971/mzml/20201112_MEC1-MF-100cells-Eclipse-DIA-01_params.ser /storage/yufe/results/msfragger_dia_paper/single_cell_100cells_1ug8xLib/diaumpiredda/20201112_MEC1-MF-100cells-Eclipse-DIA-01_params.ser
Process 'UmpireSe' finished, exit code: 0
UmpireSe
java -cp /storage/yufe/tools/FragPipe-18.0/fragpipe/lib/fragpipe-18.0.jar:/storage/yufe/tools/FragPipe-18.0/fragpipe/lib/commons-io-2.11.0.jar com.github.chhh.utils.FileMove --no-err /storage/yufe/data/JPST000971/mzml/20201112_MEC1-MF-100cells-Eclipse-DIA-01_Q1.mgf /storage/yufe/results/msfragger_dia_paper/single_cell_100cells_1ug8xLib/diaumpiredda/20201112_MEC1-MF-100cells-Eclipse-DIA-01_Q1.mgf
Process 'UmpireSe' finished, exit code: 0
UmpireSe
java -cp /storage/yufe/tools/FragPipe-18.0/fragpipe/lib/fragpipe-18.0.jar:/storage/yufe/tools/FragPipe-18.0/fragpipe/lib/commons-io-2.11.0.jar com.github.chhh.utils.FileMove --no-err /storage/yufe/data/JPST000971/mzml/20201112_MEC1-MF-100cells-Eclipse-DIA-01_Q2.mgf /storage/yufe/results/msfragger_dia_paper/single_cell_100cells_1ug8xLib/diaumpiredda/20201112_MEC1-MF-100cells-Eclipse-DIA-01_Q2.mgf
Process 'UmpireSe' finished, exit code: 0
UmpireSe
java -cp /storage/yufe/tools/FragPipe-18.0/fragpipe/lib/fragpipe-18.0.jar:/storage/yufe/tools/FragPipe-18.0/fragpipe/lib/commons-io-2.11.0.jar com.github.chhh.utils.FileMove --no-err /storage/yufe/data/JPST000971/mzml/20201112_MEC1-MF-100cells-Eclipse-DIA-01_Q3.mgf /storage/yufe/results/msfragger_dia_paper/single_cell_100cells_1ug8xLib/diaumpiredda/20201112_MEC1-MF-100cells-Eclipse-DIA-01_Q3.mgf
Process 'UmpireSe' finished, exit code: 0
UmpireSe
java -cp /storage/yufe/tools/FragPipe-18.0/fragpipe/lib/fragpipe-18.0.jar:/storage/yufe/tools/FragPipe-18.0/fragpipe/lib/commons-io-2.11.0.jar com.github.chhh.utils.FileMove --no-err /storage/yufe/data/JPST000971/mzml/20201112_MEC1-MF-100cells-Eclipse-DIA-01_Q1.mzML /storage/yufe/results/msfragger_dia_paper/single_cell_100cells_1ug8xLib/diaumpiredda/20201112_MEC1-MF-100cells-Eclipse-DIA-01_Q1.mzML
Process 'UmpireSe' finished, exit code: 0
UmpireSe
java -cp /storage/yufe/tools/FragPipe-18.0/fragpipe/lib/fragpipe-18.0.jar:/storage/yufe/tools/FragPipe-18.0/fragpipe/lib/commons-io-2.11.0.jar com.github.chhh.utils.FileMove --no-err /storage/yufe/data/JPST000971/mzml/20201112_MEC1-MF-100cells-Eclipse-DIA-01_Q2.mzML /storage/yufe/results/msfragger_dia_paper/single_cell_100cells_1ug8xLib/diaumpiredda/20201112_MEC1-MF-100cells-Eclipse-DIA-01_Q2.mzML
Process 'UmpireSe' finished, exit code: 0
UmpireSe
java -cp /storage/yufe/tools/FragPipe-18.0/fragpipe/lib/fragpipe-18.0.jar:/storage/yufe/tools/FragPipe-18.0/fragpipe/lib/commons-io-2.11.0.jar com.github.chhh.utils.FileMove --no-err /storage/yufe/data/JPST000971/mzml/20201112_MEC1-MF-100cells-Eclipse-DIA-01_Q3.mzML /storage/yufe/results/msfragger_dia_paper/single_cell_100cells_1ug8xLib/diaumpiredda/20201112_MEC1-MF-100cells-Eclipse-DIA-01_Q3.mzML
Process 'UmpireSe' finished, exit code: 0
UmpireSe
java -cp /storage/yufe/tools/FragPipe-18.0/fragpipe/lib/fragpipe-18.0.jar com.github.chhh.utils.FileDelete /storage/yufe/results/msfragger_dia_paper/single_cell_100cells_1ug8xLib/diaumpiredda/20201112_MEC1-MF-100cells-Eclipse-DIA-01_Peak
Process 'UmpireSe' finished, exit code: 0
UmpireSe
java -cp /storage/yufe/tools/FragPipe-18.0/fragpipe/lib/fragpipe-18.0.jar com.github.chhh.utils.FileDelete /storage/yufe/results/msfragger_dia_paper/single_cell_100cells_1ug8xLib/diaumpiredda/20201112_MEC1-MF-100cells-Eclipse-DIA-01.DIAWindowsFS
Process 'UmpireSe' finished, exit code: 0
UmpireSe
java -cp /storage/yufe/tools/FragPipe-18.0/fragpipe/lib/fragpipe-18.0.jar com.github.chhh.utils.FileDelete /storage/yufe/results/msfragger_dia_paper/single_cell_100cells_1ug8xLib/diaumpiredda/20201112_MEC1-MF-100cells-Eclipse-DIA-01.RTidxFS
Process 'UmpireSe' finished, exit code: 0
UmpireSe
java -cp /storage/yufe/tools/FragPipe-18.0/fragpipe/lib/fragpipe-18.0.jar com.github.chhh.utils.FileDelete /storage/yufe/results/msfragger_dia_paper/single_cell_100cells_1ug8xLib/diaumpiredda/20201112_MEC1-MF-100cells-Eclipse-DIA-01.ScanClusterMapping_Q1
Process 'UmpireSe' finished, exit code: 0
UmpireSe
java -cp /storage/yufe/tools/FragPipe-18.0/fragpipe/lib/fragpipe-18.0.jar com.github.chhh.utils.FileDelete /storage/yufe/results/msfragger_dia_paper/single_cell_100cells_1ug8xLib/diaumpiredda/20201112_MEC1-MF-100cells-Eclipse-DIA-01.ScanClusterMapping_Q2
Process 'UmpireSe' finished, exit code: 0
UmpireSe
java -cp /storage/yufe/tools/FragPipe-18.0/fragpipe/lib/fragpipe-18.0.jar com.github.chhh.utils.FileDelete /storage/yufe/results/msfragger_dia_paper/single_cell_100cells_1ug8xLib/diaumpiredda/20201112_MEC1-MF-100cells-Eclipse-DIA-01.ScanClusterMapping_Q3
Process 'UmpireSe' finished, exit code: 0
UmpireSe
java -cp /storage/yufe/tools/FragPipe-18.0/fragpipe/lib/fragpipe-18.0.jar com.github.chhh.utils.FileDelete /storage/yufe/results/msfragger_dia_paper/single_cell_100cells_1ug8xLib/diaumpiredda/20201112_MEC1-MF-100cells-Eclipse-DIA-01.ScanidxFS
Process 'UmpireSe' finished, exit code: 0
UmpireSe
java -cp /storage/yufe/tools/FragPipe-18.0/fragpipe/lib/fragpipe-18.0.jar com.github.chhh.utils.FileDelete /storage/yufe/results/msfragger_dia_paper/single_cell_100cells_1ug8xLib/diaumpiredda/20201112_MEC1-MF-100cells-Eclipse-DIA-01.ScanPosFS
Process 'UmpireSe' finished, exit code: 0
UmpireSe
java -cp /storage/yufe/tools/FragPipe-18.0/fragpipe/lib/fragpipe-18.0.jar com.github.chhh.utils.FileDelete /storage/yufe/results/msfragger_dia_paper/single_cell_100cells_1ug8xLib/diaumpiredda/20201112_MEC1-MF-100cells-Eclipse-DIA-01.ScanRTFS
Process 'UmpireSe' finished, exit code: 0
UmpireSe
java -cp /storage/yufe/tools/FragPipe-18.0/fragpipe/lib/fragpipe-18.0.jar com.github.chhh.utils.FileDelete /storage/yufe/results/msfragger_dia_paper/single_cell_100cells_1ug8xLib/diaumpiredda/20201112_MEC1-MF-100cells-Eclipse-DIA-01_diasetting.ser
Process 'UmpireSe' finished, exit code: 0
UmpireSe
java -cp /storage/yufe/tools/FragPipe-18.0/fragpipe/lib/fragpipe-18.0.jar com.github.chhh.utils.FileDelete /storage/yufe/results/msfragger_dia_paper/single_cell_100cells_1ug8xLib/diaumpiredda/20201112_MEC1-MF-100cells-Eclipse-DIA-01_params.ser
Process 'UmpireSe' finished, exit code: 0
UmpireSe
java -cp /storage/yufe/tools/FragPipe-18.0/fragpipe/lib/fragpipe-18.0.jar com.github.chhh.utils.FileDelete /storage/yufe/results/msfragger_dia_paper/single_cell_100cells_1ug8xLib/diaumpiredda/20201112_MEC1-MF-100cells-Eclipse-DIA-01_Q1.mgf
Process 'UmpireSe' finished, exit code: 0
UmpireSe
java -cp /storage/yufe/tools/FragPipe-18.0/fragpipe/lib/fragpipe-18.0.jar com.github.chhh.utils.FileDelete /storage/yufe/results/msfragger_dia_paper/single_cell_100cells_1ug8xLib/diaumpiredda/20201112_MEC1-MF-100cells-Eclipse-DIA-01_Q2.mgf
Process 'UmpireSe' finished, exit code: 0
UmpireSe
java -cp /storage/yufe/tools/FragPipe-18.0/fragpipe/lib/fragpipe-18.0.jar com.github.chhh.utils.FileDelete /storage/yufe/results/msfragger_dia_paper/single_cell_100cells_1ug8xLib/diaumpiredda/20201112_MEC1-MF-100cells-Eclipse-DIA-01_Q3.mgf
Process 'UmpireSe' finished, exit code: 0
UmpireSe
java -Xmx256G -Dlibs.thermo.dir=/storage/yufe/tools/MSFragger-3.5/ext/thermo -cp /storage/yufe/tools/FragPipe-18.0/fragpipe/tools/DIA_Umpire_SE-2.2.8.jar:/storage/yufe/tools/FragPipe-18.0/fragpipe/tools/batmass-io-1.25.5.jar dia_umpire_se.DIA_Umpire_SE /storage/yufe/data/JPST000971/mzml/20201112_MEC1-MF-100cells-Eclipse-DIA-02.mzML /storage/yufe/results/msfragger_dia_paper/single_cell_100cells_1ug8xLib/diaumpiredda/umpire-se.params
=================================================================================================
DIA-Umpire signal extraction analysis  (version: v2.2.8)
(c) University of Michigan
WARNING: sun.reflect.Reflection.getCallerClass is not supported. This will impact performance.
2022-08-21 14:44:16,938 INFO  [main] Version: v2.2.8
2022-08-21 14:44:16,941 INFO  [main] Parameter file:/storage/yufe/results/msfragger_dia_paper/single_cell_100cells_1ug8xLib/diaumpiredda/umpire-se.params
2022-08-21 14:44:16,941 INFO  [main] Spectra file:/storage/yufe/data/JPST000971/mzml/20201112_MEC1-MF-100cells-Eclipse-DIA-02.mzML
2022-08-21 14:44:16,942 INFO  [main] 
2022-08-21 14:44:16,942 INFO  [main] ####################################################################################################
2022-08-21 14:44:16,942 INFO  [main] #No of threads
2022-08-21 14:44:16,943 INFO  [main] Thread = 56
2022-08-21 14:44:16,943 INFO  [main] ####################################################################################################
2022-08-21 14:44:16,943 INFO  [main] 
2022-08-21 14:44:16,943 INFO  [main] ## omit Thread
2022-08-21 14:44:16,943 INFO  [main] 
2022-08-21 14:44:16,943 INFO  [main] #Precursor-fragments grouping parameters
2022-08-21 14:44:16,943 INFO  [main] RPmax = 25
2022-08-21 14:44:16,943 INFO  [main] RFmax = 500
2022-08-21 14:44:16,943 INFO  [main] CorrThreshold = 0
2022-08-21 14:44:16,944 INFO  [main] DeltaApex = 0.2
2022-08-21 14:44:16,944 INFO  [main] RTOverlap = 0.3
2022-08-21 14:44:16,944 INFO  [main] 
2022-08-21 14:44:16,944 INFO  [main] #Fragment intensity adjustments
2022-08-21 14:44:16,944 INFO  [main] # change BoostComplementaryIon if later using database search results to build libraries for Skyline/OpenSWATH
2022-08-21 14:44:16,944 INFO  [main] AdjustFragIntensity = true
2022-08-21 14:44:16,944 INFO  [main] BoostComplementaryIon = false
2022-08-21 14:44:16,944 INFO  [main] 
2022-08-21 14:44:16,944 INFO  [main] #Export detected MS1 features (output feature file can be loaded and mapped to RAW data in BatMass)
2022-08-21 14:44:16,945 INFO  [main] ExportPrecursorPeak = false
2022-08-21 14:44:16,945 INFO  [main] 
2022-08-21 14:44:16,945 INFO  [main] Q1 = true
2022-08-21 14:44:16,945 INFO  [main] Q2 = true
2022-08-21 14:44:16,945 INFO  [main] Q3 = true
2022-08-21 14:44:16,945 INFO  [main] 
2022-08-21 14:44:16,945 INFO  [main] #Signal extraction: mass accuracy and resolution
2022-08-21 14:44:16,945 INFO  [main] # resolution parameter matters only for data generated in profile mode
2022-08-21 14:44:16,945 INFO  [main] SE.MS1PPM = 10
2022-08-21 14:44:16,946 INFO  [main] SE.MS2PPM = 20
2022-08-21 14:44:16,946 INFO  [main] SE.Resolution = 60000
2022-08-21 14:44:16,946 INFO  [main] 
2022-08-21 14:44:16,946 INFO  [main] #Signal extraction: signal to noise filter
2022-08-21 14:44:16,946 INFO  [main] SE.SN = 1.1
2022-08-21 14:44:16,946 INFO  [main] SE.MS2SN = 1.1
2022-08-21 14:44:16,946 INFO  [main] 
2022-08-21 14:44:16,946 INFO  [main] #Signal extraction: minimum signal intensity filter
2022-08-21 14:44:16,946 INFO  [main] # for Thermo data, filtering is usually not necessary. Set SE.EstimateBG to false and SE.MinMSIntensity and SE.MinMSMSIntensity to a low value, e.g. 1
2022-08-21 14:44:16,946 INFO  [main] # for older Q Exactive data, or when too many MS1 features are extracted, set SE.EstimateBG to yes (or apply SE.MinMSIntensity and SE.MinMSMSIntensity values based on BatMass visualization)
2022-08-21 14:44:16,947 INFO  [main] SE.EstimateBG = false
2022-08-21 14:44:16,947 INFO  [main] SE.MinMSIntensity = 1
2022-08-21 14:44:16,947 INFO  [main] SE.MinMSMSIntensity = 1
2022-08-21 14:44:16,947 INFO  [main] 
2022-08-21 14:44:16,947 INFO  [main] #Signal extraction: peak curve detection and isotope grouping
2022-08-21 14:44:16,947 INFO  [main] # for older Q Exactive data, or when too many MS1 features are extracted, set SE.NoMissedScan to 1
2022-08-21 14:44:16,947 INFO  [main] SE.NoMissedScan = 1
2022-08-21 14:44:16,947 INFO  [main] SE.MaxCurveRTRange = 2
2022-08-21 14:44:16,947 INFO  [main] SE.RemoveGroupedPeaks = true
2022-08-21 14:44:16,948 INFO  [main] SE.RemoveGroupedPeaksRTOverlap = 0.3
2022-08-21 14:44:16,948 INFO  [main] SE.RemoveGroupedPeaksCorr = 0.3
2022-08-21 14:44:16,948 INFO  [main] SE.MinNoPeakCluster = 2
2022-08-21 14:44:16,948 INFO  [main] SE.MaxNoPeakCluster = 4
2022-08-21 14:44:16,948 INFO  [main] 
2022-08-21 14:44:16,948 INFO  [main] #Signal extraction: filtering of MS1 features
2022-08-21 14:44:16,948 INFO  [main] # if interested in modified peptides, increase MassDefectOffset parameter, or set SE.MassDefectFilter to false
2022-08-21 14:44:16,948 INFO  [main] SE.IsoPattern = 0.3
2022-08-21 14:44:16,948 INFO  [main] SE.MassDefectFilter = true
2022-08-21 14:44:16,948 INFO  [main] SE.MassDefectOffset = 0.1
2022-08-21 14:44:16,948 INFO  [main] 
2022-08-21 14:44:16,949 INFO  [main] #Signal extraction: other
2022-08-21 14:44:16,949 INFO  [main] SE.StartCharge = 1
2022-08-21 14:44:16,949 INFO  [main] SE.EndCharge = 5
2022-08-21 14:44:16,949 INFO  [main] SE.MS2StartCharge = 2
2022-08-21 14:44:16,949 INFO  [main] SE.MS2EndCharge = 5
2022-08-21 14:44:16,949 INFO  [main] SE.MinFrag = 10
2022-08-21 14:44:16,949 INFO  [main] SE.StartRT = 0
2022-08-21 14:44:16,949 INFO  [main] SE.EndRT = 9999
2022-08-21 14:44:16,949 INFO  [main] SE.MinMZ = 200
2022-08-21 14:44:16,949 INFO  [main] SE.MinPrecursorMass = 600
2022-08-21 14:44:16,950 INFO  [main] SE.MaxPrecursorMass = 5000
2022-08-21 14:44:16,950 INFO  [main] 
2022-08-21 14:44:16,950 INFO  [main] 
2022-08-21 14:44:16,950 INFO  [main] #Isolation window setting
2022-08-21 14:44:16,950 INFO  [main] #The current version supports the following window type: SWATH (fixed window size), V_SWATH (variable SWATH window), MSX, MSE, pSMART
2022-08-21 14:44:16,950 INFO  [main] WindowType = SWATH
2022-08-21 14:44:16,950 INFO  [main] 
2022-08-21 14:44:16,950 INFO  [main] #Fix window size (For SWATH)
2022-08-21 14:44:16,950 INFO  [main] # for Thermo data, this will be determined from raw data automatically
2022-08-21 14:44:16,950 INFO  [main] WindowSize = 10
2022-08-21 14:44:16,950 INFO  [main] 
2022-08-21 14:44:16,950 INFO  [main] #Variable SWATH window setting (start m/z, end m/z, separated by Tab)
2022-08-21 14:44:16,950 INFO  [main] # for Thermo data, this will be determined from raw data automatically
2022-08-21 14:44:16,951 INFO  [main] ==window setting begin
2022-08-21 14:44:16,951 INFO  [main] 
2022-08-21 14:44:16,951 INFO  [main] =================================================================================================
2022-08-21 14:44:16,951 INFO  [main] Processing /storage/yufe/data/JPST000971/mzml/20201112_MEC1-MF-100cells-Eclipse-DIA-02.mzML....
2022-08-21 14:44:16,953 INFO  [main] Writing DIA setting to file:/storage/yufe/data/JPST000971/mzml/20201112_MEC1-MF-100cells-Eclipse-DIA-02_diasetting.ser...
2022-08-21 14:44:16,960 INFO  [main] Writing parameter to file:/storage/yufe/data/JPST000971/mzml/20201112_MEC1-MF-100cells-Eclipse-DIA-02_params.ser...
2022-08-21 14:44:16,965 INFO  [main] Module A: Signal extraction
WARNING: An illegal reflective access operation has occurred
WARNING: Illegal reflective access by org.nustaq.serialization.FSTClazzInfo (file:/storage/yufe/tools/FragPipe-18.0/fragpipe/tools/DIA_Umpire_SE-2.2.8.jar) to field java.lang.String.value
WARNING: Please consider reporting this to the maintainers of org.nustaq.serialization.FSTClazzInfo
WARNING: Use --illegal-access=warn to enable warnings of further illegal reflective access operations
WARNING: All illegal access operations will be denied in a future release
2022-08-21 14:44:38,400 INFO  [main] Writing DIA setting to file:/storage/yufe/data/JPST000971/mzml/20201112_MEC1-MF-100cells-Eclipse-DIA-02_diasetting.ser...
2022-08-21 14:44:38,879 INFO  [main] Processing MS1 peak detection
2022-08-21 14:44:38,879 INFO  [main] MS1 average cycle time : 3.1788275 seconds
2022-08-21 14:44:42,739 INFO  [main] Processing all scans to detect possible m/z peak curves and
2022-08-21 14:44:42,739 INFO  [main] Smoothing detected signals......
2022-08-21 14:45:08,163 INFO  [main] 3164415 Peak curves found (Memory usage:2288MB)
2022-08-21 14:45:08,163 INFO  [main] Inclusion mz values found: 0/0
2022-08-21 14:45:08,163 INFO  [main] Grouping isotopic peak curves........
2022-08-21 14:45:08,165 INFO  [main] Building PeakCurve Mass-RT KD tree
2022-08-21 14:45:19,481 INFO  [main] No of ion clusters:148920 (Memory usage:2389MB)
2022-08-21 14:45:19,573 INFO  [main] Writing PeakCluster serialization to file:20201112_MEC1-MF-100cells-Eclipse-DIA-02_PeakCluster.serFS...
2022-08-21 14:45:22,875 INFO  [main] ==================================================================================
2022-08-21 14:45:22,876 INFO  [main] Processing DIA MS2 (mz range):790.0_800.0( 1/40 )
2022-08-21 14:45:22,944 INFO  [main] Processing all scans to detect possible m/z peak curves and
2022-08-21 14:45:22,945 INFO  [main] Smoothing detected signals......
2022-08-21 14:45:24,224 INFO  [main] 197284 Peak curves found (Memory usage:2540MB)
2022-08-21 14:45:24,226 INFO  [main] Grouping isotopic peak curves........
2022-08-21 14:45:24,227 INFO  [main] Building PeakCurve Mass-RT KD tree
2022-08-21 14:45:24,803 INFO  [main] No of ion clusters:37 (Memory usage:2561MB)
2022-08-21 14:45:24,803 INFO  [main] Writing PeakCluster serialization to file:20201112_MEC1-MF-100cells-Eclipse-DIA-02_790_800_PeakCluster.serFS...
2022-08-21 14:45:24,826 INFO  [main] Performing mass defect filter on fragment peaks
2022-08-21 14:45:24,826 INFO  [main] No. of fragment peaks: 198331
2022-08-21 14:45:24,869 INFO  [main] No. of remaining fragment peaks: 172479
2022-08-21 14:45:24,869 INFO  [main] Building precursor-fragment pairs for MS1 features....
2022-08-21 14:45:26,099 INFO  [main] Building precursor-fragment pairs for unfragmented ions....
2022-08-21 14:45:26,576 INFO  [main] ==================================================================================
2022-08-21 14:45:26,576 INFO  [main] Processing DIA MS2 (mz range):780.0_790.0( 2/40 )
2022-08-21 14:45:26,606 INFO  [main] Processing all scans to detect possible m/z peak curves and
2022-08-21 14:45:26,606 INFO  [main] Smoothing detected signals......
2022-08-21 14:45:27,874 INFO  [main] 212020 Peak curves found (Memory usage:2428MB)
2022-08-21 14:45:27,876 INFO  [main] Grouping isotopic peak curves........
2022-08-21 14:45:27,876 INFO  [main] Building PeakCurve Mass-RT KD tree
2022-08-21 14:45:28,426 INFO  [main] No of ion clusters:43 (Memory usage:2454MB)
2022-08-21 14:45:28,426 INFO  [main] Writing PeakCluster serialization to file:20201112_MEC1-MF-100cells-Eclipse-DIA-02_780_790_PeakCluster.serFS...
2022-08-21 14:45:28,430 INFO  [main] Performing mass defect filter on fragment peaks
2022-08-21 14:45:28,431 INFO  [main] No. of fragment peaks: 213133
2022-08-21 14:45:28,451 INFO  [main] No. of remaining fragment peaks: 188154
2022-08-21 14:45:28,451 INFO  [main] Building precursor-fragment pairs for MS1 features....
2022-08-21 14:45:29,008 INFO  [main] Building precursor-fragment pairs for unfragmented ions....
2022-08-21 14:45:29,513 INFO  [main] ==================================================================================
2022-08-21 14:45:29,513 INFO  [main] Processing DIA MS2 (mz range):770.0_780.0( 3/40 )
2022-08-21 14:45:29,552 INFO  [main] Processing all scans to detect possible m/z peak curves and
2022-08-21 14:45:29,552 INFO  [main] Smoothing detected signals......
2022-08-21 14:45:31,027 INFO  [main] 225725 Peak curves found (Memory usage:2436MB)
2022-08-21 14:45:31,029 INFO  [main] Grouping isotopic peak curves........
2022-08-21 14:45:31,029 INFO  [main] Building PeakCurve Mass-RT KD tree
2022-08-21 14:45:31,591 INFO  [main] No of ion clusters:43 (Memory usage:2463MB)
2022-08-21 14:45:31,591 INFO  [main] Writing PeakCluster serialization to file:20201112_MEC1-MF-100cells-Eclipse-DIA-02_770_780_PeakCluster.serFS...
2022-08-21 14:45:31,612 INFO  [main] Performing mass defect filter on fragment peaks
2022-08-21 14:45:31,612 INFO  [main] No. of fragment peaks: 227310
2022-08-21 14:45:31,631 INFO  [main] No. of remaining fragment peaks: 202042
2022-08-21 14:45:31,631 INFO  [main] Building precursor-fragment pairs for MS1 features....
2022-08-21 14:45:32,241 INFO  [main] Building precursor-fragment pairs for unfragmented ions....
2022-08-21 14:45:32,664 INFO  [main] ==================================================================================
2022-08-21 14:45:32,664 INFO  [main] Processing DIA MS2 (mz range):760.0_770.0( 4/40 )
2022-08-21 14:45:32,696 INFO  [main] Processing all scans to detect possible m/z peak curves and
2022-08-21 14:45:32,696 INFO  [main] Smoothing detected signals......
2022-08-21 14:45:35,547 INFO  [main] 234922 Peak curves found (Memory usage:2442MB)
2022-08-21 14:45:35,549 INFO  [main] Grouping isotopic peak curves........
2022-08-21 14:45:35,549 INFO  [main] Building PeakCurve Mass-RT KD tree
2022-08-21 14:45:36,117 INFO  [main] No of ion clusters:64 (Memory usage:2470MB)
2022-08-21 14:45:36,117 INFO  [main] Writing PeakCluster serialization to file:20201112_MEC1-MF-100cells-Eclipse-DIA-02_760_770_PeakCluster.serFS...
2022-08-21 14:45:36,145 INFO  [main] Performing mass defect filter on fragment peaks
2022-08-21 14:45:36,145 INFO  [main] No. of fragment peaks: 238398
2022-08-21 14:45:36,170 INFO  [main] No. of remaining fragment peaks: 204306
2022-08-21 14:45:36,170 INFO  [main] Building precursor-fragment pairs for MS1 features....
2022-08-21 14:45:36,747 INFO  [main] Building precursor-fragment pairs for unfragmented ions....
2022-08-21 14:45:37,237 INFO  [main] ==================================================================================
2022-08-21 14:45:37,238 INFO  [main] Processing DIA MS2 (mz range):750.0_760.0( 5/40 )
2022-08-21 14:45:37,273 INFO  [main] Processing all scans to detect possible m/z peak curves and
2022-08-21 14:45:37,274 INFO  [main] Smoothing detected signals......
2022-08-21 14:45:38,585 INFO  [main] 235088 Peak curves found (Memory usage:2441MB)
2022-08-21 14:45:38,587 INFO  [main] Grouping isotopic peak curves........
2022-08-21 14:45:38,587 INFO  [main] Building PeakCurve Mass-RT KD tree
2022-08-21 14:45:39,132 INFO  [main] No of ion clusters:53 (Memory usage:2471MB)
2022-08-21 14:45:39,132 INFO  [main] Writing PeakCluster serialization to file:20201112_MEC1-MF-100cells-Eclipse-DIA-02_750_760_PeakCluster.serFS...
2022-08-21 14:45:39,140 INFO  [main] Performing mass defect filter on fragment peaks
2022-08-21 14:45:39,140 INFO  [main] No. of fragment peaks: 236797
2022-08-21 14:45:39,163 INFO  [main] No. of remaining fragment peaks: 206216
2022-08-21 14:45:39,163 INFO  [main] Building precursor-fragment pairs for MS1 features....
2022-08-21 14:45:39,663 INFO  [main] Building precursor-fragment pairs for unfragmented ions....
2022-08-21 14:45:40,123 INFO  [main] ==================================================================================
2022-08-21 14:45:40,124 INFO  [main] Processing DIA MS2 (mz range):740.0_750.0( 6/40 )
2022-08-21 14:45:40,161 INFO  [main] Processing all scans to detect possible m/z peak curves and
2022-08-21 14:45:40,161 INFO  [main] Smoothing detected signals......
2022-08-21 14:45:44,270 INFO  [main] 253119 Peak curves found (Memory usage:2459MB)
2022-08-21 14:45:44,272 INFO  [main] Grouping isotopic peak curves........
2022-08-21 14:45:44,273 INFO  [main] Building PeakCurve Mass-RT KD tree
2022-08-21 14:45:44,797 INFO  [main] No of ion clusters:44 (Memory usage:2489MB)
2022-08-21 14:45:44,797 INFO  [main] Writing PeakCluster serialization to file:20201112_MEC1-MF-100cells-Eclipse-DIA-02_740_750_PeakCluster.serFS...
2022-08-21 14:45:44,807 INFO  [main] Performing mass defect filter on fragment peaks
2022-08-21 14:45:44,807 INFO  [main] No. of fragment peaks: 259203
2022-08-21 14:45:44,832 INFO  [main] No. of remaining fragment peaks: 221226
2022-08-21 14:45:44,832 INFO  [main] Building precursor-fragment pairs for MS1 features....
2022-08-21 14:45:45,678 INFO  [main] Building precursor-fragment pairs for unfragmented ions....
2022-08-21 14:45:46,174 INFO  [main] ==================================================================================
2022-08-21 14:45:46,174 INFO  [main] Processing DIA MS2 (mz range):730.0_740.0( 7/40 )
2022-08-21 14:45:46,211 INFO  [main] Processing all scans to detect possible m/z peak curves and
2022-08-21 14:45:46,211 INFO  [main] Smoothing detected signals......
2022-08-21 14:45:47,207 INFO  [main] 246958 Peak curves found (Memory usage:2454MB)
2022-08-21 14:45:47,209 INFO  [main] Grouping isotopic peak curves........
2022-08-21 14:45:47,209 INFO  [main] Building PeakCurve Mass-RT KD tree
2022-08-21 14:45:47,811 INFO  [main] No of ion clusters:49 (Memory usage:2485MB)
2022-08-21 14:45:47,812 INFO  [main] Writing PeakCluster serialization to file:20201112_MEC1-MF-100cells-Eclipse-DIA-02_730_740_PeakCluster.serFS...
2022-08-21 14:45:47,819 INFO  [main] Performing mass defect filter on fragment peaks
2022-08-21 14:45:47,819 INFO  [main] No. of fragment peaks: 248447
2022-08-21 14:45:47,842 INFO  [main] No. of remaining fragment peaks: 224663
2022-08-21 14:45:47,842 INFO  [main] Building precursor-fragment pairs for MS1 features....
2022-08-21 14:45:48,577 INFO  [main] Building precursor-fragment pairs for unfragmented ions....
2022-08-21 14:45:49,064 INFO  [main] ==================================================================================
2022-08-21 14:45:49,065 INFO  [main] Processing DIA MS2 (mz range):720.0_730.0( 8/40 )
2022-08-21 14:45:49,097 INFO  [main] Processing all scans to detect possible m/z peak curves and
2022-08-21 14:45:49,097 INFO  [main] Smoothing detected signals......
2022-08-21 14:45:52,810 INFO  [main] 241039 Peak curves found (Memory usage:2451MB)
2022-08-21 14:45:52,813 INFO  [main] Grouping isotopic peak curves........
2022-08-21 14:45:52,813 INFO  [main] Building PeakCurve Mass-RT KD tree
2022-08-21 14:45:53,383 INFO  [main] No of ion clusters:64 (Memory usage:2479MB)
2022-08-21 14:45:53,383 INFO  [main] Writing PeakCluster serialization to file:20201112_MEC1-MF-100cells-Eclipse-DIA-02_720_730_PeakCluster.serFS...
2022-08-21 14:45:53,388 INFO  [main] Performing mass defect filter on fragment peaks
2022-08-21 14:45:53,388 INFO  [main] No. of fragment peaks: 244216
2022-08-21 14:45:53,411 INFO  [main] No. of remaining fragment peaks: 215206
2022-08-21 14:45:53,411 INFO  [main] Building precursor-fragment pairs for MS1 features....
2022-08-21 14:45:54,230 INFO  [main] Building precursor-fragment pairs for unfragmented ions....
2022-08-21 14:45:54,682 INFO  [main] ==================================================================================
2022-08-21 14:45:54,682 INFO  [main] Processing DIA MS2 (mz range):710.0_720.0( 9/40 )
2022-08-21 14:45:54,709 INFO  [main] Processing all scans to detect possible m/z peak curves and
2022-08-21 14:45:54,709 INFO  [main] Smoothing detected signals......
2022-08-21 14:45:55,717 INFO  [main] 240682 Peak curves found (Memory usage:2453MB)
2022-08-21 14:45:55,719 INFO  [main] Grouping isotopic peak curves........
2022-08-21 14:45:55,719 INFO  [main] Building PeakCurve Mass-RT KD tree
2022-08-21 14:45:56,294 INFO  [main] No of ion clusters:63 (Memory usage:2484MB)
2022-08-21 14:45:56,294 INFO  [main] Writing PeakCluster serialization to file:20201112_MEC1-MF-100cells-Eclipse-DIA-02_710_720_PeakCluster.serFS...
2022-08-21 14:45:56,300 INFO  [main] Performing mass defect filter on fragment peaks
2022-08-21 14:45:56,300 INFO  [main] No. of fragment peaks: 242482
2022-08-21 14:45:56,319 INFO  [main] No. of remaining fragment peaks: 217911
2022-08-21 14:45:56,319 INFO  [main] Building precursor-fragment pairs for MS1 features....
2022-08-21 14:45:57,008 INFO  [main] Building precursor-fragment pairs for unfragmented ions....
2022-08-21 14:45:57,502 INFO  [main] ==================================================================================
2022-08-21 14:45:57,502 INFO  [main] Processing DIA MS2 (mz range):700.0_710.0( 10/40 )
2022-08-21 14:45:57,538 INFO  [main] Processing all scans to detect possible m/z peak curves and
2022-08-21 14:45:57,538 INFO  [main] Smoothing detected signals......
2022-08-21 14:45:58,583 INFO  [main] 251949 Peak curves found (Memory usage:2464MB)
2022-08-21 14:45:58,585 INFO  [main] Grouping isotopic peak curves........
2022-08-21 14:45:58,585 INFO  [main] Building PeakCurve Mass-RT KD tree
2022-08-21 14:45:59,218 INFO  [main] No of ion clusters:59 (Memory usage:2496MB)
2022-08-21 14:45:59,219 INFO  [main] Writing PeakCluster serialization to file:20201112_MEC1-MF-100cells-Eclipse-DIA-02_700_710_PeakCluster.serFS...
2022-08-21 14:45:59,224 INFO  [main] Performing mass defect filter on fragment peaks
2022-08-21 14:45:59,224 INFO  [main] No. of fragment peaks: 253524
2022-08-21 14:45:59,244 INFO  [main] No. of remaining fragment peaks: 230296
2022-08-21 14:45:59,244 INFO  [main] Building precursor-fragment pairs for MS1 features....
2022-08-21 14:46:00,175 INFO  [main] Building precursor-fragment pairs for unfragmented ions....
2022-08-21 14:46:00,697 INFO  [main] ==================================================================================
2022-08-21 14:46:00,697 INFO  [main] Processing DIA MS2 (mz range):690.0_700.0( 11/40 )
2022-08-21 14:46:00,728 INFO  [main] Processing all scans to detect possible m/z peak curves and
2022-08-21 14:46:00,729 INFO  [main] Smoothing detected signals......
2022-08-21 14:46:01,895 INFO  [main] 244864 Peak curves found (Memory usage:2462MB)
2022-08-21 14:46:01,896 INFO  [main] Grouping isotopic peak curves........
2022-08-21 14:46:01,897 INFO  [main] Building PeakCurve Mass-RT KD tree
2022-08-21 14:46:02,480 INFO  [main] No of ion clusters:85 (Memory usage:2492MB)
2022-08-21 14:46:02,481 INFO  [main] Writing PeakCluster serialization to file:20201112_MEC1-MF-100cells-Eclipse-DIA-02_690_700_PeakCluster.serFS...
2022-08-21 14:46:02,488 INFO  [main] Performing mass defect filter on fragment peaks
2022-08-21 14:46:02,488 INFO  [main] No. of fragment peaks: 246316
2022-08-21 14:46:02,510 INFO  [main] No. of remaining fragment peaks: 222351
2022-08-21 14:46:02,510 INFO  [main] Building precursor-fragment pairs for MS1 features....
2022-08-21 14:46:03,198 INFO  [main] Building precursor-fragment pairs for unfragmented ions....
2022-08-21 14:46:03,675 INFO  [main] ==================================================================================
2022-08-21 14:46:03,675 INFO  [main] Processing DIA MS2 (mz range):680.0_690.0( 12/40 )
2022-08-21 14:46:03,715 INFO  [main] Processing all scans to detect possible m/z peak curves and
2022-08-21 14:46:03,715 INFO  [main] Smoothing detected signals......
2022-08-21 14:46:06,320 INFO  [main] 273893 Peak curves found (Memory usage:2480MB)
2022-08-21 14:46:06,322 INFO  [main] Grouping isotopic peak curves........
2022-08-21 14:46:06,322 INFO  [main] Building PeakCurve Mass-RT KD tree
2022-08-21 14:46:06,912 INFO  [main] No of ion clusters:84 (Memory usage:2511MB)
2022-08-21 14:46:06,912 INFO  [main] Writing PeakCluster serialization to file:20201112_MEC1-MF-100cells-Eclipse-DIA-02_680_690_PeakCluster.serFS...
2022-08-21 14:46:06,917 INFO  [main] Performing mass defect filter on fragment peaks
2022-08-21 14:46:06,917 INFO  [main] No. of fragment peaks: 276649
2022-08-21 14:46:06,940 INFO  [main] No. of remaining fragment peaks: 238563
2022-08-21 14:46:06,940 INFO  [main] Building precursor-fragment pairs for MS1 features....
2022-08-21 14:46:07,740 INFO  [main] Building precursor-fragment pairs for unfragmented ions....
2022-08-21 14:46:08,264 INFO  [main] ==================================================================================
2022-08-21 14:46:08,265 INFO  [main] Processing DIA MS2 (mz range):670.0_680.0( 13/40 )
2022-08-21 14:46:08,308 INFO  [main] Processing all scans to detect possible m/z peak curves and
2022-08-21 14:46:08,308 INFO  [main] Smoothing detected signals......
2022-08-21 14:46:11,564 INFO  [main] 275927 Peak curves found (Memory usage:2481MB)
2022-08-21 14:46:11,566 INFO  [main] Grouping isotopic peak curves........
2022-08-21 14:46:11,566 INFO  [main] Building PeakCurve Mass-RT KD tree
2022-08-21 14:46:12,183 INFO  [main] No of ion clusters:115 (Memory usage:2515MB)
2022-08-21 14:46:12,183 INFO  [main] Writing PeakCluster serialization to file:20201112_MEC1-MF-100cells-Eclipse-DIA-02_670_680_PeakCluster.serFS...
2022-08-21 14:46:12,189 INFO  [main] Performing mass defect filter on fragment peaks
2022-08-21 14:46:12,189 INFO  [main] No. of fragment peaks: 278973
2022-08-21 14:46:12,215 INFO  [main] No. of remaining fragment peaks: 245341
2022-08-21 14:46:12,215 INFO  [main] Building precursor-fragment pairs for MS1 features....
2022-08-21 14:46:13,208 INFO  [main] Building precursor-fragment pairs for unfragmented ions....
2022-08-21 14:46:13,795 INFO  [main] ==================================================================================
2022-08-21 14:46:13,795 INFO  [main] Processing DIA MS2 (mz range):660.0_670.0( 14/40 )
2022-08-21 14:46:13,830 INFO  [main] Processing all scans to detect possible m/z peak curves and
2022-08-21 14:46:13,830 INFO  [main] Smoothing detected signals......
2022-08-21 14:46:18,289 INFO  [main] 277927 Peak curves found (Memory usage:2489MB)
2022-08-21 14:46:18,292 INFO  [main] Grouping isotopic peak curves........
2022-08-21 14:46:18,292 INFO  [main] Building PeakCurve Mass-RT KD tree
2022-08-21 14:46:18,874 INFO  [main] No of ion clusters:87 (Memory usage:2523MB)
2022-08-21 14:46:18,874 INFO  [main] Writing PeakCluster serialization to file:20201112_MEC1-MF-100cells-Eclipse-DIA-02_660_670_PeakCluster.serFS...
2022-08-21 14:46:18,883 INFO  [main] Performing mass defect filter on fragment peaks
2022-08-21 14:46:18,883 INFO  [main] No. of fragment peaks: 284011
2022-08-21 14:46:18,911 INFO  [main] No. of remaining fragment peaks: 247433
2022-08-21 14:46:18,911 INFO  [main] Building precursor-fragment pairs for MS1 features....
2022-08-21 14:46:19,729 INFO  [main] Building precursor-fragment pairs for unfragmented ions....
2022-08-21 14:46:20,285 INFO  [main] ==================================================================================
2022-08-21 14:46:20,285 INFO  [main] Processing DIA MS2 (mz range):650.0_660.0( 15/40 )
2022-08-21 14:46:20,326 INFO  [main] Processing all scans to detect possible m/z peak curves and
2022-08-21 14:46:20,326 INFO  [main] Smoothing detected signals......
2022-08-21 14:46:24,759 INFO  [main] 283076 Peak curves found (Memory usage:2493MB)
2022-08-21 14:46:24,762 INFO  [main] Grouping isotopic peak curves........
2022-08-21 14:46:24,762 INFO  [main] Building PeakCurve Mass-RT KD tree
2022-08-21 14:46:25,312 INFO  [main] No of ion clusters:101 (Memory usage:2527MB)
2022-08-21 14:46:25,312 INFO  [main] Writing PeakCluster serialization to file:20201112_MEC1-MF-100cells-Eclipse-DIA-02_650_660_PeakCluster.serFS...
2022-08-21 14:46:25,366 INFO  [main] Performing mass defect filter on fragment peaks
2022-08-21 14:46:25,366 INFO  [main] No. of fragment peaks: 289460
2022-08-21 14:46:25,389 INFO  [main] No. of remaining fragment peaks: 254991
2022-08-21 14:46:25,390 INFO  [main] Building precursor-fragment pairs for MS1 features....
2022-08-21 14:46:26,464 INFO  [main] Building precursor-fragment pairs for unfragmented ions....
2022-08-21 14:46:27,050 INFO  [main] ==================================================================================
2022-08-21 14:46:27,050 INFO  [main] Processing DIA MS2 (mz range):640.0_650.0( 16/40 )
2022-08-21 14:46:27,086 INFO  [main] Processing all scans to detect possible m/z peak curves and
2022-08-21 14:46:27,086 INFO  [main] Smoothing detected signals......
2022-08-21 14:46:28,732 INFO  [main] 285420 Peak curves found (Memory usage:2496MB)
2022-08-21 14:46:28,734 INFO  [main] Grouping isotopic peak curves........
2022-08-21 14:46:28,734 INFO  [main] Building PeakCurve Mass-RT KD tree
2022-08-21 14:46:29,416 INFO  [main] No of ion clusters:97 (Memory usage:2529MB)
2022-08-21 14:46:29,416 INFO  [main] Writing PeakCluster serialization to file:20201112_MEC1-MF-100cells-Eclipse-DIA-02_640_650_PeakCluster.serFS...
2022-08-21 14:46:29,422 INFO  [main] Performing mass defect filter on fragment peaks
2022-08-21 14:46:29,422 INFO  [main] No. of fragment peaks: 289931
2022-08-21 14:46:29,451 INFO  [main] No. of remaining fragment peaks: 265205
2022-08-21 14:46:29,451 INFO  [main] Building precursor-fragment pairs for MS1 features....
2022-08-21 14:46:30,397 INFO  [main] Building precursor-fragment pairs for unfragmented ions....
2022-08-21 14:46:31,037 INFO  [main] ==================================================================================
2022-08-21 14:46:31,038 INFO  [main] Processing DIA MS2 (mz range):630.0_640.0( 17/40 )
2022-08-21 14:46:31,075 INFO  [main] Processing all scans to detect possible m/z peak curves and
2022-08-21 14:46:31,075 INFO  [main] Smoothing detected signals......
2022-08-21 14:46:32,596 INFO  [main] 277443 Peak curves found (Memory usage:2492MB)
2022-08-21 14:46:32,597 INFO  [main] Grouping isotopic peak curves........
2022-08-21 14:46:32,598 INFO  [main] Building PeakCurve Mass-RT KD tree
2022-08-21 14:46:33,241 INFO  [main] No of ion clusters:83 (Memory usage:2527MB)
2022-08-21 14:46:33,241 INFO  [main] Writing PeakCluster serialization to file:20201112_MEC1-MF-100cells-Eclipse-DIA-02_630_640_PeakCluster.serFS...
2022-08-21 14:46:33,249 INFO  [main] Performing mass defect filter on fragment peaks
2022-08-21 14:46:33,249 INFO  [main] No. of fragment peaks: 280841
2022-08-21 14:46:33,273 INFO  [main] No. of remaining fragment peaks: 257522
2022-08-21 14:46:33,273 INFO  [main] Building precursor-fragment pairs for MS1 features....
2022-08-21 14:46:34,166 INFO  [main] Building precursor-fragment pairs for unfragmented ions....
2022-08-21 14:46:34,752 INFO  [main] ==================================================================================
2022-08-21 14:46:34,752 INFO  [main] Processing DIA MS2 (mz range):620.0_630.0( 18/40 )
2022-08-21 14:46:34,792 INFO  [main] Processing all scans to detect possible m/z peak curves and
2022-08-21 14:46:34,792 INFO  [main] Smoothing detected signals......
2022-08-21 14:46:36,415 INFO  [main] 283745 Peak curves found (Memory usage:2499MB)
2022-08-21 14:46:36,417 INFO  [main] Grouping isotopic peak curves........
2022-08-21 14:46:36,417 INFO  [main] Building PeakCurve Mass-RT KD tree
2022-08-21 14:46:37,063 INFO  [main] No of ion clusters:112 (Memory usage:2532MB)
2022-08-21 14:46:37,063 INFO  [main] Writing PeakCluster serialization to file:20201112_MEC1-MF-100cells-Eclipse-DIA-02_620_630_PeakCluster.serFS...
2022-08-21 14:46:37,071 INFO  [main] Performing mass defect filter on fragment peaks
2022-08-21 14:46:37,071 INFO  [main] No. of fragment peaks: 287311
2022-08-21 14:46:37,099 INFO  [main] No. of remaining fragment peaks: 262834
2022-08-21 14:46:37,099 INFO  [main] Building precursor-fragment pairs for MS1 features....
2022-08-21 14:46:38,006 INFO  [main] Building precursor-fragment pairs for unfragmented ions....
2022-08-21 14:46:38,584 INFO  [main] ==================================================================================
2022-08-21 14:46:38,584 INFO  [main] Processing DIA MS2 (mz range):610.0_620.0( 19/40 )
2022-08-21 14:46:38,618 INFO  [main] Processing all scans to detect possible m/z peak curves and
2022-08-21 14:46:38,618 INFO  [main] Smoothing detected signals......
2022-08-21 14:46:41,376 INFO  [main] 299240 Peak curves found (Memory usage:2509MB)
2022-08-21 14:46:41,378 INFO  [main] Grouping isotopic peak curves........
2022-08-21 14:46:41,379 INFO  [main] Building PeakCurve Mass-RT KD tree
2022-08-21 14:46:41,992 INFO  [main] No of ion clusters:106 (Memory usage:2547MB)
2022-08-21 14:46:41,992 INFO  [main] Writing PeakCluster serialization to file:20201112_MEC1-MF-100cells-Eclipse-DIA-02_610_620_PeakCluster.serFS...
2022-08-21 14:46:41,997 INFO  [main] Performing mass defect filter on fragment peaks
2022-08-21 14:46:41,997 INFO  [main] No. of fragment peaks: 302868
2022-08-21 14:46:42,021 INFO  [main] No. of remaining fragment peaks: 266818
2022-08-21 14:46:42,021 INFO  [main] Building precursor-fragment pairs for MS1 features....
2022-08-21 14:46:42,925 INFO  [main] Building precursor-fragment pairs for unfragmented ions....
2022-08-21 14:46:43,454 INFO  [main] ==================================================================================
2022-08-21 14:46:43,454 INFO  [main] Processing DIA MS2 (mz range):600.0_610.0( 20/40 )
2022-08-21 14:46:43,486 INFO  [main] Processing all scans to detect possible m/z peak curves and
2022-08-21 14:46:43,486 INFO  [main] Smoothing detected signals......
2022-08-21 14:46:46,033 INFO  [main] 302356 Peak curves found (Memory usage:2514MB)
2022-08-21 14:46:46,035 INFO  [main] Grouping isotopic peak curves........
2022-08-21 14:46:46,036 INFO  [main] Building PeakCurve Mass-RT KD tree
2022-08-21 14:46:46,639 INFO  [main] No of ion clusters:117 (Memory usage:2549MB)
2022-08-21 14:46:46,639 INFO  [main] Writing PeakCluster serialization to file:20201112_MEC1-MF-100cells-Eclipse-DIA-02_600_610_PeakCluster.serFS...
2022-08-21 14:46:46,648 INFO  [main] Performing mass defect filter on fragment peaks
2022-08-21 14:46:46,648 INFO  [main] No. of fragment peaks: 306792
2022-08-21 14:46:46,676 INFO  [main] No. of remaining fragment peaks: 281618
2022-08-21 14:46:46,676 INFO  [main] Building precursor-fragment pairs for MS1 features....
2022-08-21 14:46:47,563 INFO  [main] Building precursor-fragment pairs for unfragmented ions....
2022-08-21 14:46:48,167 INFO  [main] ==================================================================================
2022-08-21 14:46:48,167 INFO  [main] Processing DIA MS2 (mz range):590.0_600.0( 21/40 )
2022-08-21 14:46:48,209 INFO  [main] Processing all scans to detect possible m/z peak curves and
2022-08-21 14:46:48,209 INFO  [main] Smoothing detected signals......
2022-08-21 14:46:53,736 INFO  [main] 306296 Peak curves found (Memory usage:2521MB)
2022-08-21 14:46:53,738 INFO  [main] Grouping isotopic peak curves........
2022-08-21 14:46:53,738 INFO  [main] Building PeakCurve Mass-RT KD tree
2022-08-21 14:46:54,288 INFO  [main] No of ion clusters:130 (Memory usage:2558MB)
2022-08-21 14:46:54,288 INFO  [main] Writing PeakCluster serialization to file:20201112_MEC1-MF-100cells-Eclipse-DIA-02_590_600_PeakCluster.serFS...
2022-08-21 14:46:54,296 INFO  [main] Performing mass defect filter on fragment peaks
2022-08-21 14:46:54,296 INFO  [main] No. of fragment peaks: 314494
2022-08-21 14:46:54,325 INFO  [main] No. of remaining fragment peaks: 278053
2022-08-21 14:46:54,325 INFO  [main] Building precursor-fragment pairs for MS1 features....
2022-08-21 14:46:55,131 INFO  [main] Building precursor-fragment pairs for unfragmented ions....
2022-08-21 14:46:55,693 INFO  [main] ==================================================================================
2022-08-21 14:46:55,693 INFO  [main] Processing DIA MS2 (mz range):580.0_590.0( 22/40 )
2022-08-21 14:46:55,726 INFO  [main] Processing all scans to detect possible m/z peak curves and
2022-08-21 14:46:55,726 INFO  [main] Smoothing detected signals......
2022-08-21 14:46:58,162 INFO  [main] 311502 Peak curves found (Memory usage:2527MB)
2022-08-21 14:46:58,164 INFO  [main] Grouping isotopic peak curves........
2022-08-21 14:46:58,164 INFO  [main] Building PeakCurve Mass-RT KD tree
2022-08-21 14:46:58,877 INFO  [main] No of ion clusters:114 (Memory usage:2564MB)
2022-08-21 14:46:58,877 INFO  [main] Writing PeakCluster serialization to file:20201112_MEC1-MF-100cells-Eclipse-DIA-02_580_590_PeakCluster.serFS...
2022-08-21 14:46:58,886 INFO  [main] Performing mass defect filter on fragment peaks
2022-08-21 14:46:58,886 INFO  [main] No. of fragment peaks: 318917
2022-08-21 14:46:58,916 INFO  [main] No. of remaining fragment peaks: 287870
2022-08-21 14:46:58,916 INFO  [main] Building precursor-fragment pairs for MS1 features....
2022-08-21 14:47:00,001 INFO  [main] Building precursor-fragment pairs for unfragmented ions....
2022-08-21 14:47:00,560 INFO  [main] ==================================================================================
2022-08-21 14:47:00,560 INFO  [main] Processing DIA MS2 (mz range):570.0_580.0( 23/40 )
2022-08-21 14:47:00,593 INFO  [main] Processing all scans to detect possible m/z peak curves and
2022-08-21 14:47:00,593 INFO  [main] Smoothing detected signals......
2022-08-21 14:47:05,913 INFO  [main] 319996 Peak curves found (Memory usage:2537MB)
2022-08-21 14:47:05,915 INFO  [main] Grouping isotopic peak curves........
2022-08-21 14:47:05,915 INFO  [main] Building PeakCurve Mass-RT KD tree
2022-08-21 14:47:06,512 INFO  [main] No of ion clusters:122 (Memory usage:2575MB)
2022-08-21 14:47:06,512 INFO  [main] Writing PeakCluster serialization to file:20201112_MEC1-MF-100cells-Eclipse-DIA-02_570_580_PeakCluster.serFS...
2022-08-21 14:47:06,523 INFO  [main] Performing mass defect filter on fragment peaks
2022-08-21 14:47:06,523 INFO  [main] No. of fragment peaks: 327674
2022-08-21 14:47:06,555 INFO  [main] No. of remaining fragment peaks: 295595
2022-08-21 14:47:06,555 INFO  [main] Building precursor-fragment pairs for MS1 features....
2022-08-21 14:47:07,650 INFO  [main] Building precursor-fragment pairs for unfragmented ions....
2022-08-21 14:47:08,295 INFO  [main] ==================================================================================
2022-08-21 14:47:08,295 INFO  [main] Processing DIA MS2 (mz range):560.0_570.0( 24/40 )
2022-08-21 14:47:08,329 INFO  [main] Processing all scans to detect possible m/z peak curves and
2022-08-21 14:47:08,329 INFO  [main] Smoothing detected signals......
2022-08-21 14:47:10,809 INFO  [main] 323440 Peak curves found (Memory usage:2539MB)
2022-08-21 14:47:10,811 INFO  [main] Grouping isotopic peak curves........
2022-08-21 14:47:10,811 INFO  [main] Building PeakCurve Mass-RT KD tree
2022-08-21 14:47:11,538 INFO  [main] No of ion clusters:132 (Memory usage:2579MB)
2022-08-21 14:47:11,538 INFO  [main] Writing PeakCluster serialization to file:20201112_MEC1-MF-100cells-Eclipse-DIA-02_560_570_PeakCluster.serFS...
2022-08-21 14:47:11,545 INFO  [main] Performing mass defect filter on fragment peaks
2022-08-21 14:47:11,545 INFO  [main] No. of fragment peaks: 332242
2022-08-21 14:47:11,574 INFO  [main] No. of remaining fragment peaks: 299359
2022-08-21 14:47:11,574 INFO  [main] Building precursor-fragment pairs for MS1 features....
2022-08-21 14:47:12,540 INFO  [main] Building precursor-fragment pairs for unfragmented ions....
2022-08-21 14:47:13,176 INFO  [main] ==================================================================================
2022-08-21 14:47:13,176 INFO  [main] Processing DIA MS2 (mz range):550.0_560.0( 25/40 )
2022-08-21 14:47:13,220 INFO  [main] Processing all scans to detect possible m/z peak curves and
2022-08-21 14:47:13,220 INFO  [main] Smoothing detected signals......
2022-08-21 14:47:16,170 INFO  [main] 329766 Peak curves found (Memory usage:2547MB)
2022-08-21 14:47:16,172 INFO  [main] Grouping isotopic peak curves........
2022-08-21 14:47:16,172 INFO  [main] Building PeakCurve Mass-RT KD tree
2022-08-21 14:47:16,885 INFO  [main] No of ion clusters:116 (Memory usage:2588MB)
2022-08-21 14:47:16,886 INFO  [main] Writing PeakCluster serialization to file:20201112_MEC1-MF-100cells-Eclipse-DIA-02_550_560_PeakCluster.serFS...
2022-08-21 14:47:16,891 INFO  [main] Performing mass defect filter on fragment peaks
2022-08-21 14:47:16,891 INFO  [main] No. of fragment peaks: 339116
2022-08-21 14:47:16,922 INFO  [main] No. of remaining fragment peaks: 307835
2022-08-21 14:47:16,922 INFO  [main] Building precursor-fragment pairs for MS1 features....
2022-08-21 14:47:17,936 INFO  [main] Building precursor-fragment pairs for unfragmented ions....
2022-08-21 14:47:18,554 INFO  [main] ==================================================================================
2022-08-21 14:47:18,555 INFO  [main] Processing DIA MS2 (mz range):540.0_550.0( 26/40 )
2022-08-21 14:47:18,598 INFO  [main] Processing all scans to detect possible m/z peak curves and
2022-08-21 14:47:18,598 INFO  [main] Smoothing detected signals......
2022-08-21 14:47:21,360 INFO  [main] 335148 Peak curves found (Memory usage:2551MB)
2022-08-21 14:47:21,362 INFO  [main] Grouping isotopic peak curves........
2022-08-21 14:47:21,362 INFO  [main] Building PeakCurve Mass-RT KD tree
2022-08-21 14:47:22,087 INFO  [main] No of ion clusters:128 (Memory usage:2594MB)
2022-08-21 14:47:22,087 INFO  [main] Writing PeakCluster serialization to file:20201112_MEC1-MF-100cells-Eclipse-DIA-02_540_550_PeakCluster.serFS...
2022-08-21 14:47:22,117 INFO  [main] Performing mass defect filter on fragment peaks
2022-08-21 14:47:22,117 INFO  [main] No. of fragment peaks: 342582
2022-08-21 14:47:22,147 INFO  [main] No. of remaining fragment peaks: 312893
2022-08-21 14:47:22,147 INFO  [main] Building precursor-fragment pairs for MS1 features....
2022-08-21 14:47:23,276 INFO  [main] Building precursor-fragment pairs for unfragmented ions....
2022-08-21 14:47:23,863 INFO  [main] ==================================================================================
2022-08-21 14:47:23,864 INFO  [main] Processing DIA MS2 (mz range):530.0_540.0( 27/40 )
2022-08-21 14:47:23,910 INFO  [main] Processing all scans to detect possible m/z peak curves and
2022-08-21 14:47:23,910 INFO  [main] Smoothing detected signals......
2022-08-21 14:47:29,499 INFO  [main] 342622 Peak curves found (Memory usage:2561MB)
2022-08-21 14:47:29,503 INFO  [main] Grouping isotopic peak curves........
2022-08-21 14:47:29,503 INFO  [main] Building PeakCurve Mass-RT KD tree
2022-08-21 14:47:30,073 INFO  [main] No of ion clusters:182 (Memory usage:2604MB)
2022-08-21 14:47:30,073 INFO  [main] Writing PeakCluster serialization to file:20201112_MEC1-MF-100cells-Eclipse-DIA-02_530_540_PeakCluster.serFS...
2022-08-21 14:47:30,080 INFO  [main] Performing mass defect filter on fragment peaks
2022-08-21 14:47:30,080 INFO  [main] No. of fragment peaks: 350421
2022-08-21 14:47:30,111 INFO  [main] No. of remaining fragment peaks: 308590
2022-08-21 14:47:30,111 INFO  [main] Building precursor-fragment pairs for MS1 features....
2022-08-21 14:47:31,075 INFO  [main] Building precursor-fragment pairs for unfragmented ions....
2022-08-21 14:47:31,719 INFO  [main] ==================================================================================
2022-08-21 14:47:31,719 INFO  [main] Processing DIA MS2 (mz range):520.0_530.0( 28/40 )
2022-08-21 14:47:31,755 INFO  [main] Processing all scans to detect possible m/z peak curves and
2022-08-21 14:47:31,756 INFO  [main] Smoothing detected signals......
2022-08-21 14:47:37,619 INFO  [main] 333412 Peak curves found (Memory usage:2559MB)
2022-08-21 14:47:37,621 INFO  [main] Grouping isotopic peak curves........
2022-08-21 14:47:37,622 INFO  [main] Building PeakCurve Mass-RT KD tree
2022-08-21 14:47:38,168 INFO  [main] No of ion clusters:126 (Memory usage:2599MB)
2022-08-21 14:47:38,168 INFO  [main] Writing PeakCluster serialization to file:20201112_MEC1-MF-100cells-Eclipse-DIA-02_520_530_PeakCluster.serFS...
2022-08-21 14:47:38,177 INFO  [main] Performing mass defect filter on fragment peaks
2022-08-21 14:47:38,177 INFO  [main] No. of fragment peaks: 342868
2022-08-21 14:47:38,207 INFO  [main] No. of remaining fragment peaks: 305138
2022-08-21 14:47:38,207 INFO  [main] Building precursor-fragment pairs for MS1 features....
2022-08-21 14:47:39,306 INFO  [main] Building precursor-fragment pairs for unfragmented ions....
2022-08-21 14:47:39,964 INFO  [main] ==================================================================================
2022-08-21 14:47:39,964 INFO  [main] Processing DIA MS2 (mz range):510.0_520.0( 29/40 )
2022-08-21 14:47:39,999 INFO  [main] Processing all scans to detect possible m/z peak curves and
2022-08-21 14:47:39,999 INFO  [main] Smoothing detected signals......
2022-08-21 14:47:45,394 INFO  [main] 343916 Peak curves found (Memory usage:2569MB)
2022-08-21 14:47:45,396 INFO  [main] Grouping isotopic peak curves........
2022-08-21 14:47:45,396 INFO  [main] Building PeakCurve Mass-RT KD tree
2022-08-21 14:47:46,030 INFO  [main] No of ion clusters:126 (Memory usage:2611MB)
2022-08-21 14:47:46,030 INFO  [main] Writing PeakCluster serialization to file:20201112_MEC1-MF-100cells-Eclipse-DIA-02_510_520_PeakCluster.serFS...
2022-08-21 14:47:46,037 INFO  [main] Performing mass defect filter on fragment peaks
2022-08-21 14:47:46,037 INFO  [main] No. of fragment peaks: 353241
2022-08-21 14:47:46,067 INFO  [main] No. of remaining fragment peaks: 315681
2022-08-21 14:47:46,067 INFO  [main] Building precursor-fragment pairs for MS1 features....
2022-08-21 14:47:47,276 INFO  [main] Building precursor-fragment pairs for unfragmented ions....
2022-08-21 14:47:47,967 INFO  [main] ==================================================================================
2022-08-21 14:47:47,967 INFO  [main] Processing DIA MS2 (mz range):500.0_510.0( 30/40 )
2022-08-21 14:47:48,004 INFO  [main] Processing all scans to detect possible m/z peak curves and
2022-08-21 14:47:48,004 INFO  [main] Smoothing detected signals......
2022-08-21 14:47:53,927 INFO  [main] 345298 Peak curves found (Memory usage:2576MB)
2022-08-21 14:47:53,929 INFO  [main] Grouping isotopic peak curves........
2022-08-21 14:47:53,929 INFO  [main] Building PeakCurve Mass-RT KD tree
2022-08-21 14:47:54,556 INFO  [main] No of ion clusters:156 (Memory usage:2619MB)
2022-08-21 14:47:54,556 INFO  [main] Writing PeakCluster serialization to file:20201112_MEC1-MF-100cells-Eclipse-DIA-02_500_510_PeakCluster.serFS...
2022-08-21 14:47:54,562 INFO  [main] Performing mass defect filter on fragment peaks
2022-08-21 14:47:54,562 INFO  [main] No. of fragment peaks: 356960
2022-08-21 14:47:54,593 INFO  [main] No. of remaining fragment peaks: 318626
2022-08-21 14:47:54,593 INFO  [main] Building precursor-fragment pairs for MS1 features....
2022-08-21 14:47:56,151 INFO  [main] Building precursor-fragment pairs for unfragmented ions....
2022-08-21 14:47:56,885 INFO  [main] ==================================================================================
2022-08-21 14:47:56,885 INFO  [main] Processing DIA MS2 (mz range):490.0_500.0( 31/40 )
2022-08-21 14:47:56,919 INFO  [main] Processing all scans to detect possible m/z peak curves and
2022-08-21 14:47:56,919 INFO  [main] Smoothing detected signals......
2022-08-21 14:48:00,590 INFO  [main] 330923 Peak curves found (Memory usage:2571MB)
2022-08-21 14:48:00,592 INFO  [main] Grouping isotopic peak curves........
2022-08-21 14:48:00,592 INFO  [main] Building PeakCurve Mass-RT KD tree
2022-08-21 14:48:01,288 INFO  [main] No of ion clusters:138 (Memory usage:2611MB)
2022-08-21 14:48:01,288 INFO  [main] Writing PeakCluster serialization to file:20201112_MEC1-MF-100cells-Eclipse-DIA-02_490_500_PeakCluster.serFS...
2022-08-21 14:48:01,295 INFO  [main] Performing mass defect filter on fragment peaks
2022-08-21 14:48:01,295 INFO  [main] No. of fragment peaks: 343663
2022-08-21 14:48:01,321 INFO  [main] No. of remaining fragment peaks: 309172
2022-08-21 14:48:01,321 INFO  [main] Building precursor-fragment pairs for MS1 features....
2022-08-21 14:48:02,422 INFO  [main] Building precursor-fragment pairs for unfragmented ions....
2022-08-21 14:48:03,059 INFO  [main] ==================================================================================
2022-08-21 14:48:03,059 INFO  [main] Processing DIA MS2 (mz range):480.0_490.0( 32/40 )
2022-08-21 14:48:03,103 INFO  [main] Processing all scans to detect possible m/z peak curves and
2022-08-21 14:48:03,103 INFO  [main] Smoothing detected signals......
2022-08-21 14:48:08,257 INFO  [main] 347360 Peak curves found (Memory usage:2588MB)
2022-08-21 14:48:08,259 INFO  [main] Grouping isotopic peak curves........
2022-08-21 14:48:08,259 INFO  [main] Building PeakCurve Mass-RT KD tree
2022-08-21 14:48:09,011 INFO  [main] No of ion clusters:134 (Memory usage:2634MB)
2022-08-21 14:48:09,011 INFO  [main] Writing PeakCluster serialization to file:20201112_MEC1-MF-100cells-Eclipse-DIA-02_480_490_PeakCluster.serFS...
2022-08-21 14:48:09,018 INFO  [main] Performing mass defect filter on fragment peaks
2022-08-21 14:48:09,018 INFO  [main] No. of fragment peaks: 362155
2022-08-21 14:48:09,047 INFO  [main] No. of remaining fragment peaks: 326311
2022-08-21 14:48:09,047 INFO  [main] Building precursor-fragment pairs for MS1 features....
2022-08-21 14:48:10,400 INFO  [main] Building precursor-fragment pairs for unfragmented ions....
2022-08-21 14:48:11,148 INFO  [main] ==================================================================================
2022-08-21 14:48:11,148 INFO  [main] Processing DIA MS2 (mz range):470.0_480.0( 33/40 )
2022-08-21 14:48:11,195 INFO  [main] Processing all scans to detect possible m/z peak curves and
2022-08-21 14:48:11,195 INFO  [main] Smoothing detected signals......
2022-08-21 14:48:14,146 INFO  [main] 350711 Peak curves found (Memory usage:2591MB)
2022-08-21 14:48:14,148 INFO  [main] Grouping isotopic peak curves........
2022-08-21 14:48:14,148 INFO  [main] Building PeakCurve Mass-RT KD tree
2022-08-21 14:48:14,892 INFO  [main] No of ion clusters:126 (Memory usage:2635MB)
2022-08-21 14:48:14,892 INFO  [main] Writing PeakCluster serialization to file:20201112_MEC1-MF-100cells-Eclipse-DIA-02_470_480_PeakCluster.serFS...
2022-08-21 14:48:14,899 INFO  [main] Performing mass defect filter on fragment peaks
2022-08-21 14:48:14,899 INFO  [main] No. of fragment peaks: 358042
2022-08-21 14:48:14,935 INFO  [main] No. of remaining fragment peaks: 315781
2022-08-21 14:48:14,935 INFO  [main] Building precursor-fragment pairs for MS1 features....
2022-08-21 14:48:16,306 INFO  [main] Building precursor-fragment pairs for unfragmented ions....
2022-08-21 14:48:16,972 INFO  [main] ==================================================================================
2022-08-21 14:48:16,972 INFO  [main] Processing DIA MS2 (mz range):460.0_470.0( 34/40 )
2022-08-21 14:48:17,009 INFO  [main] Processing all scans to detect possible m/z peak curves and
2022-08-21 14:48:17,009 INFO  [main] Smoothing detected signals......
2022-08-21 14:48:20,145 INFO  [main] 323671 Peak curves found (Memory usage:2578MB)
2022-08-21 14:48:20,147 INFO  [main] Grouping isotopic peak curves........
2022-08-21 14:48:20,147 INFO  [main] Building PeakCurve Mass-RT KD tree
2022-08-21 14:48:20,820 INFO  [main] No of ion clusters:88 (Memory usage:2616MB)
2022-08-21 14:48:20,820 INFO  [main] Writing PeakCluster serialization to file:20201112_MEC1-MF-100cells-Eclipse-DIA-02_460_470_PeakCluster.serFS...
2022-08-21 14:48:20,826 INFO  [main] Performing mass defect filter on fragment peaks
2022-08-21 14:48:20,826 INFO  [main] No. of fragment peaks: 331770
2022-08-21 14:48:20,855 INFO  [main] No. of remaining fragment peaks: 286734
2022-08-21 14:48:20,855 INFO  [main] Building precursor-fragment pairs for MS1 features....
2022-08-21 14:48:21,779 INFO  [main] Building precursor-fragment pairs for unfragmented ions....
2022-08-21 14:48:22,374 INFO  [main] ==================================================================================
2022-08-21 14:48:22,374 INFO  [main] Processing DIA MS2 (mz range):450.0_460.0( 35/40 )
2022-08-21 14:48:22,412 INFO  [main] Processing all scans to detect possible m/z peak curves and
2022-08-21 14:48:22,412 INFO  [main] Smoothing detected signals......
2022-08-21 14:48:26,561 INFO  [main] 338399 Peak curves found (Memory usage:2593MB)
2022-08-21 14:48:26,563 INFO  [main] Grouping isotopic peak curves........
2022-08-21 14:48:26,564 INFO  [main] Building PeakCurve Mass-RT KD tree
2022-08-21 14:48:27,168 INFO  [main] No of ion clusters:77 (Memory usage:2636MB)
2022-08-21 14:48:27,168 INFO  [main] Writing PeakCluster serialization to file:20201112_MEC1-MF-100cells-Eclipse-DIA-02_450_460_PeakCluster.serFS...
2022-08-21 14:48:27,173 INFO  [main] Performing mass defect filter on fragment peaks
2022-08-21 14:48:27,173 INFO  [main] No. of fragment peaks: 348137
2022-08-21 14:48:27,198 INFO  [main] No. of remaining fragment peaks: 305805
2022-08-21 14:48:27,199 INFO  [main] Building precursor-fragment pairs for MS1 features....
2022-08-21 14:48:28,503 INFO  [main] Building precursor-fragment pairs for unfragmented ions....
2022-08-21 14:48:29,199 INFO  [main] ==================================================================================
2022-08-21 14:48:29,199 INFO  [main] Processing DIA MS2 (mz range):440.0_450.0( 36/40 )
2022-08-21 14:48:29,238 INFO  [main] Processing all scans to detect possible m/z peak curves and
2022-08-21 14:48:29,238 INFO  [main] Smoothing detected signals......
2022-08-21 14:48:34,949 INFO  [main] 335716 Peak curves found (Memory usage:2601MB)
2022-08-21 14:48:34,952 INFO  [main] Grouping isotopic peak curves........
2022-08-21 14:48:34,952 INFO  [main] Building PeakCurve Mass-RT KD tree
2022-08-21 14:48:35,565 INFO  [main] No of ion clusters:67 (Memory usage:2643MB)
2022-08-21 14:48:35,565 INFO  [main] Writing PeakCluster serialization to file:20201112_MEC1-MF-100cells-Eclipse-DIA-02_440_450_PeakCluster.serFS...
2022-08-21 14:48:35,570 INFO  [main] Performing mass defect filter on fragment peaks
2022-08-21 14:48:35,570 INFO  [main] No. of fragment peaks: 351013
2022-08-21 14:48:35,602 INFO  [main] No. of remaining fragment peaks: 297862
2022-08-21 14:48:35,602 INFO  [main] Building precursor-fragment pairs for MS1 features....
2022-08-21 14:48:36,841 INFO  [main] Building precursor-fragment pairs for unfragmented ions....
2022-08-21 14:48:37,476 INFO  [main] ==================================================================================
2022-08-21 14:48:37,476 INFO  [main] Processing DIA MS2 (mz range):430.0_440.0( 37/40 )
2022-08-21 14:48:37,517 INFO  [main] Processing all scans to detect possible m/z peak curves and
2022-08-21 14:48:37,517 INFO  [main] Smoothing detected signals......
2022-08-21 14:48:42,407 INFO  [main] 327235 Peak curves found (Memory usage:2596MB)
2022-08-21 14:48:42,409 INFO  [main] Grouping isotopic peak curves........
2022-08-21 14:48:42,409 INFO  [main] Building PeakCurve Mass-RT KD tree
2022-08-21 14:48:43,108 INFO  [main] No of ion clusters:64 (Memory usage:2638MB)
2022-08-21 14:48:43,108 INFO  [main] Writing PeakCluster serialization to file:20201112_MEC1-MF-100cells-Eclipse-DIA-02_430_440_PeakCluster.serFS...
2022-08-21 14:48:43,116 INFO  [main] Performing mass defect filter on fragment peaks
2022-08-21 14:48:43,116 INFO  [main] No. of fragment peaks: 337629
2022-08-21 14:48:43,141 INFO  [main] No. of remaining fragment peaks: 288803
2022-08-21 14:48:43,142 INFO  [main] Building precursor-fragment pairs for MS1 features....
2022-08-21 14:48:44,273 INFO  [main] Building precursor-fragment pairs for unfragmented ions....
2022-08-21 14:48:44,924 INFO  [main] ==================================================================================
2022-08-21 14:48:44,924 INFO  [main] Processing DIA MS2 (mz range):420.0_430.0( 38/40 )
2022-08-21 14:48:44,963 INFO  [main] Processing all scans to detect possible m/z peak curves and
2022-08-21 14:48:44,963 INFO  [main] Smoothing detected signals......
2022-08-21 14:48:49,610 INFO  [main] 318986 Peak curves found (Memory usage:2596MB)
2022-08-21 14:48:49,612 INFO  [main] Grouping isotopic peak curves........
2022-08-21 14:48:49,612 INFO  [main] Building PeakCurve Mass-RT KD tree
2022-08-21 14:48:50,199 INFO  [main] No of ion clusters:80 (Memory usage:2635MB)
2022-08-21 14:48:50,199 INFO  [main] Writing PeakCluster serialization to file:20201112_MEC1-MF-100cells-Eclipse-DIA-02_420_430_PeakCluster.serFS...
2022-08-21 14:48:50,205 INFO  [main] Performing mass defect filter on fragment peaks
2022-08-21 14:48:50,205 INFO  [main] No. of fragment peaks: 330257
2022-08-21 14:48:50,234 INFO  [main] No. of remaining fragment peaks: 285030
2022-08-21 14:48:50,234 INFO  [main] Building precursor-fragment pairs for MS1 features....
2022-08-21 14:48:51,303 INFO  [main] Building precursor-fragment pairs for unfragmented ions....
2022-08-21 14:48:52,019 INFO  [main] ==================================================================================
2022-08-21 14:48:52,020 INFO  [main] Processing DIA MS2 (mz range):410.0_420.0( 39/40 )
2022-08-21 14:48:52,067 INFO  [main] Processing all scans to detect possible m/z peak curves and
2022-08-21 14:48:52,067 INFO  [main] Smoothing detected signals......
2022-08-21 14:48:57,031 INFO  [main] 330427 Peak curves found (Memory usage:2603MB)
2022-08-21 14:48:57,033 INFO  [main] Grouping isotopic peak curves........
2022-08-21 14:48:57,033 INFO  [main] Building PeakCurve Mass-RT KD tree
2022-08-21 14:48:57,660 INFO  [main] No of ion clusters:56 (Memory usage:2644MB)
2022-08-21 14:48:57,661 INFO  [main] Writing PeakCluster serialization to file:20201112_MEC1-MF-100cells-Eclipse-DIA-02_410_420_PeakCluster.serFS...
2022-08-21 14:48:57,665 INFO  [main] Performing mass defect filter on fragment peaks
2022-08-21 14:48:57,665 INFO  [main] No. of fragment peaks: 340706
2022-08-21 14:48:57,693 INFO  [main] No. of remaining fragment peaks: 288328
2022-08-21 14:48:57,693 INFO  [main] Building precursor-fragment pairs for MS1 features....
2022-08-21 14:48:59,005 INFO  [main] Building precursor-fragment pairs for unfragmented ions....
2022-08-21 14:48:59,609 INFO  [main] ==================================================================================
2022-08-21 14:48:59,609 INFO  [main] Processing DIA MS2 (mz range):400.0_410.0( 40/40 )
2022-08-21 14:48:59,647 INFO  [main] Processing all scans to detect possible m/z peak curves and
2022-08-21 14:48:59,647 INFO  [main] Smoothing detected signals......
2022-08-21 14:49:04,789 INFO  [main] 320465 Peak curves found (Memory usage:2604MB)
2022-08-21 14:49:04,791 INFO  [main] Grouping isotopic peak curves........
2022-08-21 14:49:04,791 INFO  [main] Building PeakCurve Mass-RT KD tree
2022-08-21 14:49:05,432 INFO  [main] No of ion clusters:76 (Memory usage:2643MB)
2022-08-21 14:49:05,432 INFO  [main] Writing PeakCluster serialization to file:20201112_MEC1-MF-100cells-Eclipse-DIA-02_400_410_PeakCluster.serFS...
2022-08-21 14:49:05,437 INFO  [main] Performing mass defect filter on fragment peaks
2022-08-21 14:49:05,437 INFO  [main] No. of fragment peaks: 332291
2022-08-21 14:49:05,467 INFO  [main] No. of remaining fragment peaks: 280444
2022-08-21 14:49:05,467 INFO  [main] Building precursor-fragment pairs for MS1 features....
2022-08-21 14:49:06,608 INFO  [main] Building precursor-fragment pairs for unfragmented ions....
2022-08-21 14:49:07,433 INFO  [main] ==================================================================================
2022-08-21 14:49:13,601 INFO  [main] /storage/yufe/data/JPST000971/mzml/20201112_MEC1-MF-100cells-Eclipse-DIA-02.mzML processed time:0 hour, 4 min, 56 sec
2022-08-21 14:49:13,601 INFO  [main] Job complete
2022-08-21 14:49:13,601 INFO  [main] =================================================================================================
Process 'UmpireSe' finished, exit code: 0
UmpireSe
java -cp /storage/yufe/tools/FragPipe-18.0/fragpipe/lib/fragpipe-18.0.jar:/storage/yufe/tools/FragPipe-18.0/fragpipe/lib/commons-io-2.11.0.jar com.github.chhh.utils.FileMove --no-err /storage/yufe/data/JPST000971/mzml/diaumpire_se.log /storage/yufe/results/msfragger_dia_paper/single_cell_100cells_1ug8xLib/diaumpiredda/diaumpire_se.log
Process 'UmpireSe' finished, exit code: 0
UmpireSe
java -cp /storage/yufe/tools/FragPipe-18.0/fragpipe/lib/fragpipe-18.0.jar:/storage/yufe/tools/FragPipe-18.0/fragpipe/lib/commons-io-2.11.0.jar com.github.chhh.utils.FileMove --no-err /storage/yufe/data/JPST000971/mzml/20201112_MEC1-MF-100cells-Eclipse-DIA-02_Peak /storage/yufe/results/msfragger_dia_paper/single_cell_100cells_1ug8xLib/diaumpiredda/20201112_MEC1-MF-100cells-Eclipse-DIA-02_Peak
Process 'UmpireSe' finished, exit code: 0
UmpireSe
java -cp /storage/yufe/tools/FragPipe-18.0/fragpipe/lib/fragpipe-18.0.jar:/storage/yufe/tools/FragPipe-18.0/fragpipe/lib/commons-io-2.11.0.jar com.github.chhh.utils.FileMove --no-err /storage/yufe/data/JPST000971/mzml/20201112_MEC1-MF-100cells-Eclipse-DIA-02.DIAWindowsFS /storage/yufe/results/msfragger_dia_paper/single_cell_100cells_1ug8xLib/diaumpiredda/20201112_MEC1-MF-100cells-Eclipse-DIA-02.DIAWindowsFS
Process 'UmpireSe' finished, exit code: 0
UmpireSe
java -cp /storage/yufe/tools/FragPipe-18.0/fragpipe/lib/fragpipe-18.0.jar:/storage/yufe/tools/FragPipe-18.0/fragpipe/lib/commons-io-2.11.0.jar com.github.chhh.utils.FileMove --no-err /storage/yufe/data/JPST000971/mzml/20201112_MEC1-MF-100cells-Eclipse-DIA-02.RTidxFS /storage/yufe/results/msfragger_dia_paper/single_cell_100cells_1ug8xLib/diaumpiredda/20201112_MEC1-MF-100cells-Eclipse-DIA-02.RTidxFS
Process 'UmpireSe' finished, exit code: 0
UmpireSe
java -cp /storage/yufe/tools/FragPipe-18.0/fragpipe/lib/fragpipe-18.0.jar:/storage/yufe/tools/FragPipe-18.0/fragpipe/lib/commons-io-2.11.0.jar com.github.chhh.utils.FileMove --no-err /storage/yufe/data/JPST000971/mzml/20201112_MEC1-MF-100cells-Eclipse-DIA-02.ScanClusterMapping_Q1 /storage/yufe/results/msfragger_dia_paper/single_cell_100cells_1ug8xLib/diaumpiredda/20201112_MEC1-MF-100cells-Eclipse-DIA-02.ScanClusterMapping_Q1
Process 'UmpireSe' finished, exit code: 0
UmpireSe
java -cp /storage/yufe/tools/FragPipe-18.0/fragpipe/lib/fragpipe-18.0.jar:/storage/yufe/tools/FragPipe-18.0/fragpipe/lib/commons-io-2.11.0.jar com.github.chhh.utils.FileMove --no-err /storage/yufe/data/JPST000971/mzml/20201112_MEC1-MF-100cells-Eclipse-DIA-02.ScanClusterMapping_Q2 /storage/yufe/results/msfragger_dia_paper/single_cell_100cells_1ug8xLib/diaumpiredda/20201112_MEC1-MF-100cells-Eclipse-DIA-02.ScanClusterMapping_Q2
Process 'UmpireSe' finished, exit code: 0
UmpireSe
java -cp /storage/yufe/tools/FragPipe-18.0/fragpipe/lib/fragpipe-18.0.jar:/storage/yufe/tools/FragPipe-18.0/fragpipe/lib/commons-io-2.11.0.jar com.github.chhh.utils.FileMove --no-err /storage/yufe/data/JPST000971/mzml/20201112_MEC1-MF-100cells-Eclipse-DIA-02.ScanClusterMapping_Q3 /storage/yufe/results/msfragger_dia_paper/single_cell_100cells_1ug8xLib/diaumpiredda/20201112_MEC1-MF-100cells-Eclipse-DIA-02.ScanClusterMapping_Q3
Process 'UmpireSe' finished, exit code: 0
UmpireSe
java -cp /storage/yufe/tools/FragPipe-18.0/fragpipe/lib/fragpipe-18.0.jar:/storage/yufe/tools/FragPipe-18.0/fragpipe/lib/commons-io-2.11.0.jar com.github.chhh.utils.FileMove --no-err /storage/yufe/data/JPST000971/mzml/20201112_MEC1-MF-100cells-Eclipse-DIA-02.ScanidxFS /storage/yufe/results/msfragger_dia_paper/single_cell_100cells_1ug8xLib/diaumpiredda/20201112_MEC1-MF-100cells-Eclipse-DIA-02.ScanidxFS
Process 'UmpireSe' finished, exit code: 0
UmpireSe
java -cp /storage/yufe/tools/FragPipe-18.0/fragpipe/lib/fragpipe-18.0.jar:/storage/yufe/tools/FragPipe-18.0/fragpipe/lib/commons-io-2.11.0.jar com.github.chhh.utils.FileMove --no-err /storage/yufe/data/JPST000971/mzml/20201112_MEC1-MF-100cells-Eclipse-DIA-02.ScanPosFS /storage/yufe/results/msfragger_dia_paper/single_cell_100cells_1ug8xLib/diaumpiredda/20201112_MEC1-MF-100cells-Eclipse-DIA-02.ScanPosFS
Process 'UmpireSe' finished, exit code: 0
UmpireSe
java -cp /storage/yufe/tools/FragPipe-18.0/fragpipe/lib/fragpipe-18.0.jar:/storage/yufe/tools/FragPipe-18.0/fragpipe/lib/commons-io-2.11.0.jar com.github.chhh.utils.FileMove --no-err /storage/yufe/data/JPST000971/mzml/20201112_MEC1-MF-100cells-Eclipse-DIA-02.ScanRTFS /storage/yufe/results/msfragger_dia_paper/single_cell_100cells_1ug8xLib/diaumpiredda/20201112_MEC1-MF-100cells-Eclipse-DIA-02.ScanRTFS
Process 'UmpireSe' finished, exit code: 0
UmpireSe
java -cp /storage/yufe/tools/FragPipe-18.0/fragpipe/lib/fragpipe-18.0.jar:/storage/yufe/tools/FragPipe-18.0/fragpipe/lib/commons-io-2.11.0.jar com.github.chhh.utils.FileMove --no-err /storage/yufe/data/JPST000971/mzml/20201112_MEC1-MF-100cells-Eclipse-DIA-02_diasetting.ser /storage/yufe/results/msfragger_dia_paper/single_cell_100cells_1ug8xLib/diaumpiredda/20201112_MEC1-MF-100cells-Eclipse-DIA-02_diasetting.ser
Process 'UmpireSe' finished, exit code: 0
UmpireSe
java -cp /storage/yufe/tools/FragPipe-18.0/fragpipe/lib/fragpipe-18.0.jar:/storage/yufe/tools/FragPipe-18.0/fragpipe/lib/commons-io-2.11.0.jar com.github.chhh.utils.FileMove --no-err /storage/yufe/data/JPST000971/mzml/20201112_MEC1-MF-100cells-Eclipse-DIA-02_params.ser /storage/yufe/results/msfragger_dia_paper/single_cell_100cells_1ug8xLib/diaumpiredda/20201112_MEC1-MF-100cells-Eclipse-DIA-02_params.ser
Process 'UmpireSe' finished, exit code: 0
UmpireSe
java -cp /storage/yufe/tools/FragPipe-18.0/fragpipe/lib/fragpipe-18.0.jar:/storage/yufe/tools/FragPipe-18.0/fragpipe/lib/commons-io-2.11.0.jar com.github.chhh.utils.FileMove --no-err /storage/yufe/data/JPST000971/mzml/20201112_MEC1-MF-100cells-Eclipse-DIA-02_Q1.mgf /storage/yufe/results/msfragger_dia_paper/single_cell_100cells_1ug8xLib/diaumpiredda/20201112_MEC1-MF-100cells-Eclipse-DIA-02_Q1.mgf
Process 'UmpireSe' finished, exit code: 0
UmpireSe
java -cp /storage/yufe/tools/FragPipe-18.0/fragpipe/lib/fragpipe-18.0.jar:/storage/yufe/tools/FragPipe-18.0/fragpipe/lib/commons-io-2.11.0.jar com.github.chhh.utils.FileMove --no-err /storage/yufe/data/JPST000971/mzml/20201112_MEC1-MF-100cells-Eclipse-DIA-02_Q2.mgf /storage/yufe/results/msfragger_dia_paper/single_cell_100cells_1ug8xLib/diaumpiredda/20201112_MEC1-MF-100cells-Eclipse-DIA-02_Q2.mgf
Process 'UmpireSe' finished, exit code: 0
UmpireSe
java -cp /storage/yufe/tools/FragPipe-18.0/fragpipe/lib/fragpipe-18.0.jar:/storage/yufe/tools/FragPipe-18.0/fragpipe/lib/commons-io-2.11.0.jar com.github.chhh.utils.FileMove --no-err /storage/yufe/data/JPST000971/mzml/20201112_MEC1-MF-100cells-Eclipse-DIA-02_Q3.mgf /storage/yufe/results/msfragger_dia_paper/single_cell_100cells_1ug8xLib/diaumpiredda/20201112_MEC1-MF-100cells-Eclipse-DIA-02_Q3.mgf
Process 'UmpireSe' finished, exit code: 0
UmpireSe
java -cp /storage/yufe/tools/FragPipe-18.0/fragpipe/lib/fragpipe-18.0.jar:/storage/yufe/tools/FragPipe-18.0/fragpipe/lib/commons-io-2.11.0.jar com.github.chhh.utils.FileMove --no-err /storage/yufe/data/JPST000971/mzml/20201112_MEC1-MF-100cells-Eclipse-DIA-02_Q1.mzML /storage/yufe/results/msfragger_dia_paper/single_cell_100cells_1ug8xLib/diaumpiredda/20201112_MEC1-MF-100cells-Eclipse-DIA-02_Q1.mzML
Process 'UmpireSe' finished, exit code: 0
UmpireSe
java -cp /storage/yufe/tools/FragPipe-18.0/fragpipe/lib/fragpipe-18.0.jar:/storage/yufe/tools/FragPipe-18.0/fragpipe/lib/commons-io-2.11.0.jar com.github.chhh.utils.FileMove --no-err /storage/yufe/data/JPST000971/mzml/20201112_MEC1-MF-100cells-Eclipse-DIA-02_Q2.mzML /storage/yufe/results/msfragger_dia_paper/single_cell_100cells_1ug8xLib/diaumpiredda/20201112_MEC1-MF-100cells-Eclipse-DIA-02_Q2.mzML
Process 'UmpireSe' finished, exit code: 0
UmpireSe
java -cp /storage/yufe/tools/FragPipe-18.0/fragpipe/lib/fragpipe-18.0.jar:/storage/yufe/tools/FragPipe-18.0/fragpipe/lib/commons-io-2.11.0.jar com.github.chhh.utils.FileMove --no-err /storage/yufe/data/JPST000971/mzml/20201112_MEC1-MF-100cells-Eclipse-DIA-02_Q3.mzML /storage/yufe/results/msfragger_dia_paper/single_cell_100cells_1ug8xLib/diaumpiredda/20201112_MEC1-MF-100cells-Eclipse-DIA-02_Q3.mzML
Process 'UmpireSe' finished, exit code: 0
UmpireSe
java -cp /storage/yufe/tools/FragPipe-18.0/fragpipe/lib/fragpipe-18.0.jar com.github.chhh.utils.FileDelete /storage/yufe/results/msfragger_dia_paper/single_cell_100cells_1ug8xLib/diaumpiredda/20201112_MEC1-MF-100cells-Eclipse-DIA-02_Peak
Process 'UmpireSe' finished, exit code: 0
UmpireSe
java -cp /storage/yufe/tools/FragPipe-18.0/fragpipe/lib/fragpipe-18.0.jar com.github.chhh.utils.FileDelete /storage/yufe/results/msfragger_dia_paper/single_cell_100cells_1ug8xLib/diaumpiredda/20201112_MEC1-MF-100cells-Eclipse-DIA-02.DIAWindowsFS
Process 'UmpireSe' finished, exit code: 0
UmpireSe
java -cp /storage/yufe/tools/FragPipe-18.0/fragpipe/lib/fragpipe-18.0.jar com.github.chhh.utils.FileDelete /storage/yufe/results/msfragger_dia_paper/single_cell_100cells_1ug8xLib/diaumpiredda/20201112_MEC1-MF-100cells-Eclipse-DIA-02.RTidxFS
Process 'UmpireSe' finished, exit code: 0
UmpireSe
java -cp /storage/yufe/tools/FragPipe-18.0/fragpipe/lib/fragpipe-18.0.jar com.github.chhh.utils.FileDelete /storage/yufe/results/msfragger_dia_paper/single_cell_100cells_1ug8xLib/diaumpiredda/20201112_MEC1-MF-100cells-Eclipse-DIA-02.ScanClusterMapping_Q1
Process 'UmpireSe' finished, exit code: 0
UmpireSe
java -cp /storage/yufe/tools/FragPipe-18.0/fragpipe/lib/fragpipe-18.0.jar com.github.chhh.utils.FileDelete /storage/yufe/results/msfragger_dia_paper/single_cell_100cells_1ug8xLib/diaumpiredda/20201112_MEC1-MF-100cells-Eclipse-DIA-02.ScanClusterMapping_Q2
Process 'UmpireSe' finished, exit code: 0
UmpireSe
java -cp /storage/yufe/tools/FragPipe-18.0/fragpipe/lib/fragpipe-18.0.jar com.github.chhh.utils.FileDelete /storage/yufe/results/msfragger_dia_paper/single_cell_100cells_1ug8xLib/diaumpiredda/20201112_MEC1-MF-100cells-Eclipse-DIA-02.ScanClusterMapping_Q3
Process 'UmpireSe' finished, exit code: 0
UmpireSe
java -cp /storage/yufe/tools/FragPipe-18.0/fragpipe/lib/fragpipe-18.0.jar com.github.chhh.utils.FileDelete /storage/yufe/results/msfragger_dia_paper/single_cell_100cells_1ug8xLib/diaumpiredda/20201112_MEC1-MF-100cells-Eclipse-DIA-02.ScanidxFS
Process 'UmpireSe' finished, exit code: 0
UmpireSe
java -cp /storage/yufe/tools/FragPipe-18.0/fragpipe/lib/fragpipe-18.0.jar com.github.chhh.utils.FileDelete /storage/yufe/results/msfragger_dia_paper/single_cell_100cells_1ug8xLib/diaumpiredda/20201112_MEC1-MF-100cells-Eclipse-DIA-02.ScanPosFS
Process 'UmpireSe' finished, exit code: 0
UmpireSe
java -cp /storage/yufe/tools/FragPipe-18.0/fragpipe/lib/fragpipe-18.0.jar com.github.chhh.utils.FileDelete /storage/yufe/results/msfragger_dia_paper/single_cell_100cells_1ug8xLib/diaumpiredda/20201112_MEC1-MF-100cells-Eclipse-DIA-02.ScanRTFS
Process 'UmpireSe' finished, exit code: 0
UmpireSe
java -cp /storage/yufe/tools/FragPipe-18.0/fragpipe/lib/fragpipe-18.0.jar com.github.chhh.utils.FileDelete /storage/yufe/results/msfragger_dia_paper/single_cell_100cells_1ug8xLib/diaumpiredda/20201112_MEC1-MF-100cells-Eclipse-DIA-02_diasetting.ser
Process 'UmpireSe' finished, exit code: 0
UmpireSe
java -cp /storage/yufe/tools/FragPipe-18.0/fragpipe/lib/fragpipe-18.0.jar com.github.chhh.utils.FileDelete /storage/yufe/results/msfragger_dia_paper/single_cell_100cells_1ug8xLib/diaumpiredda/20201112_MEC1-MF-100cells-Eclipse-DIA-02_params.ser
Process 'UmpireSe' finished, exit code: 0
UmpireSe
java -cp /storage/yufe/tools/FragPipe-18.0/fragpipe/lib/fragpipe-18.0.jar com.github.chhh.utils.FileDelete /storage/yufe/results/msfragger_dia_paper/single_cell_100cells_1ug8xLib/diaumpiredda/20201112_MEC1-MF-100cells-Eclipse-DIA-02_Q1.mgf
Process 'UmpireSe' finished, exit code: 0
UmpireSe
java -cp /storage/yufe/tools/FragPipe-18.0/fragpipe/lib/fragpipe-18.0.jar com.github.chhh.utils.FileDelete /storage/yufe/results/msfragger_dia_paper/single_cell_100cells_1ug8xLib/diaumpiredda/20201112_MEC1-MF-100cells-Eclipse-DIA-02_Q2.mgf
Process 'UmpireSe' finished, exit code: 0
UmpireSe
java -cp /storage/yufe/tools/FragPipe-18.0/fragpipe/lib/fragpipe-18.0.jar com.github.chhh.utils.FileDelete /storage/yufe/results/msfragger_dia_paper/single_cell_100cells_1ug8xLib/diaumpiredda/20201112_MEC1-MF-100cells-Eclipse-DIA-02_Q3.mgf
Process 'UmpireSe' finished, exit code: 0
UmpireSe
java -Xmx256G -Dlibs.thermo.dir=/storage/yufe/tools/MSFragger-3.5/ext/thermo -cp /storage/yufe/tools/FragPipe-18.0/fragpipe/tools/DIA_Umpire_SE-2.2.8.jar:/storage/yufe/tools/FragPipe-18.0/fragpipe/tools/batmass-io-1.25.5.jar dia_umpire_se.DIA_Umpire_SE /storage/yufe/data/JPST000971/mzml/20201112_MEC1-MF-100cells-Eclipse-DIA-03.mzML /storage/yufe/results/msfragger_dia_paper/single_cell_100cells_1ug8xLib/diaumpiredda/umpire-se.params
=================================================================================================
DIA-Umpire signal extraction analysis  (version: v2.2.8)
(c) University of Michigan
WARNING: sun.reflect.Reflection.getCallerClass is not supported. This will impact performance.
2022-08-21 14:49:21,516 INFO  [main] Version: v2.2.8
2022-08-21 14:49:21,518 INFO  [main] Parameter file:/storage/yufe/results/msfragger_dia_paper/single_cell_100cells_1ug8xLib/diaumpiredda/umpire-se.params
2022-08-21 14:49:21,518 INFO  [main] Spectra file:/storage/yufe/data/JPST000971/mzml/20201112_MEC1-MF-100cells-Eclipse-DIA-03.mzML
2022-08-21 14:49:21,520 INFO  [main] 
2022-08-21 14:49:21,520 INFO  [main] ####################################################################################################
2022-08-21 14:49:21,520 INFO  [main] #No of threads
2022-08-21 14:49:21,520 INFO  [main] Thread = 56
2022-08-21 14:49:21,520 INFO  [main] ####################################################################################################
2022-08-21 14:49:21,520 INFO  [main] 
2022-08-21 14:49:21,520 INFO  [main] ## omit Thread
2022-08-21 14:49:21,520 INFO  [main] 
2022-08-21 14:49:21,520 INFO  [main] #Precursor-fragments grouping parameters
2022-08-21 14:49:21,521 INFO  [main] RPmax = 25
2022-08-21 14:49:21,521 INFO  [main] RFmax = 500
2022-08-21 14:49:21,521 INFO  [main] CorrThreshold = 0
2022-08-21 14:49:21,521 INFO  [main] DeltaApex = 0.2
2022-08-21 14:49:21,521 INFO  [main] RTOverlap = 0.3
2022-08-21 14:49:21,521 INFO  [main] 
2022-08-21 14:49:21,521 INFO  [main] #Fragment intensity adjustments
2022-08-21 14:49:21,521 INFO  [main] # change BoostComplementaryIon if later using database search results to build libraries for Skyline/OpenSWATH
2022-08-21 14:49:21,521 INFO  [main] AdjustFragIntensity = true
2022-08-21 14:49:21,522 INFO  [main] BoostComplementaryIon = false
2022-08-21 14:49:21,522 INFO  [main] 
2022-08-21 14:49:21,522 INFO  [main] #Export detected MS1 features (output feature file can be loaded and mapped to RAW data in BatMass)
2022-08-21 14:49:21,522 INFO  [main] ExportPrecursorPeak = false
2022-08-21 14:49:21,522 INFO  [main] 
2022-08-21 14:49:21,522 INFO  [main] Q1 = true
2022-08-21 14:49:21,522 INFO  [main] Q2 = true
2022-08-21 14:49:21,522 INFO  [main] Q3 = true
2022-08-21 14:49:21,522 INFO  [main] 
2022-08-21 14:49:21,522 INFO  [main] #Signal extraction: mass accuracy and resolution
2022-08-21 14:49:21,523 INFO  [main] # resolution parameter matters only for data generated in profile mode
2022-08-21 14:49:21,523 INFO  [main] SE.MS1PPM = 10
2022-08-21 14:49:21,523 INFO  [main] SE.MS2PPM = 20
2022-08-21 14:49:21,523 INFO  [main] SE.Resolution = 60000
2022-08-21 14:49:21,523 INFO  [main] 
2022-08-21 14:49:21,523 INFO  [main] #Signal extraction: signal to noise filter
2022-08-21 14:49:21,523 INFO  [main] SE.SN = 1.1
2022-08-21 14:49:21,523 INFO  [main] SE.MS2SN = 1.1
2022-08-21 14:49:21,523 INFO  [main] 
2022-08-21 14:49:21,523 INFO  [main] #Signal extraction: minimum signal intensity filter
2022-08-21 14:49:21,524 INFO  [main] # for Thermo data, filtering is usually not necessary. Set SE.EstimateBG to false and SE.MinMSIntensity and SE.MinMSMSIntensity to a low value, e.g. 1
2022-08-21 14:49:21,524 INFO  [main] # for older Q Exactive data, or when too many MS1 features are extracted, set SE.EstimateBG to yes (or apply SE.MinMSIntensity and SE.MinMSMSIntensity values based on BatMass visualization)
2022-08-21 14:49:21,524 INFO  [main] SE.EstimateBG = false
2022-08-21 14:49:21,524 INFO  [main] SE.MinMSIntensity = 1
2022-08-21 14:49:21,524 INFO  [main] SE.MinMSMSIntensity = 1
2022-08-21 14:49:21,524 INFO  [main] 
2022-08-21 14:49:21,524 INFO  [main] #Signal extraction: peak curve detection and isotope grouping
2022-08-21 14:49:21,524 INFO  [main] # for older Q Exactive data, or when too many MS1 features are extracted, set SE.NoMissedScan to 1
2022-08-21 14:49:21,525 INFO  [main] SE.NoMissedScan = 1
2022-08-21 14:49:21,525 INFO  [main] SE.MaxCurveRTRange = 2
2022-08-21 14:49:21,525 INFO  [main] SE.RemoveGroupedPeaks = true
2022-08-21 14:49:21,525 INFO  [main] SE.RemoveGroupedPeaksRTOverlap = 0.3
2022-08-21 14:49:21,525 INFO  [main] SE.RemoveGroupedPeaksCorr = 0.3
2022-08-21 14:49:21,525 INFO  [main] SE.MinNoPeakCluster = 2
2022-08-21 14:49:21,525 INFO  [main] SE.MaxNoPeakCluster = 4
2022-08-21 14:49:21,525 INFO  [main] 
2022-08-21 14:49:21,525 INFO  [main] #Signal extraction: filtering of MS1 features
2022-08-21 14:49:21,525 INFO  [main] # if interested in modified peptides, increase MassDefectOffset parameter, or set SE.MassDefectFilter to false
2022-08-21 14:49:21,526 INFO  [main] SE.IsoPattern = 0.3
2022-08-21 14:49:21,526 INFO  [main] SE.MassDefectFilter = true
2022-08-21 14:49:21,526 INFO  [main] SE.MassDefectOffset = 0.1
2022-08-21 14:49:21,526 INFO  [main] 
2022-08-21 14:49:21,526 INFO  [main] #Signal extraction: other
2022-08-21 14:49:21,526 INFO  [main] SE.StartCharge = 1
2022-08-21 14:49:21,526 INFO  [main] SE.EndCharge = 5
2022-08-21 14:49:21,526 INFO  [main] SE.MS2StartCharge = 2
2022-08-21 14:49:21,527 INFO  [main] SE.MS2EndCharge = 5
2022-08-21 14:49:21,527 INFO  [main] SE.MinFrag = 10
2022-08-21 14:49:21,527 INFO  [main] SE.StartRT = 0
2022-08-21 14:49:21,527 INFO  [main] SE.EndRT = 9999
2022-08-21 14:49:21,527 INFO  [main] SE.MinMZ = 200
2022-08-21 14:49:21,527 INFO  [main] SE.MinPrecursorMass = 600
2022-08-21 14:49:21,527 INFO  [main] SE.MaxPrecursorMass = 5000
2022-08-21 14:49:21,527 INFO  [main] 
2022-08-21 14:49:21,527 INFO  [main] 
2022-08-21 14:49:21,527 INFO  [main] #Isolation window setting
2022-08-21 14:49:21,527 INFO  [main] #The current version supports the following window type: SWATH (fixed window size), V_SWATH (variable SWATH window), MSX, MSE, pSMART
2022-08-21 14:49:21,527 INFO  [main] WindowType = SWATH
2022-08-21 14:49:21,527 INFO  [main] 
2022-08-21 14:49:21,528 INFO  [main] #Fix window size (For SWATH)
2022-08-21 14:49:21,528 INFO  [main] # for Thermo data, this will be determined from raw data automatically
2022-08-21 14:49:21,528 INFO  [main] WindowSize = 10
2022-08-21 14:49:21,528 INFO  [main] 
2022-08-21 14:49:21,528 INFO  [main] #Variable SWATH window setting (start m/z, end m/z, separated by Tab)
2022-08-21 14:49:21,528 INFO  [main] # for Thermo data, this will be determined from raw data automatically
2022-08-21 14:49:21,528 INFO  [main] ==window setting begin
2022-08-21 14:49:21,528 INFO  [main] 
2022-08-21 14:49:21,528 INFO  [main] =================================================================================================
2022-08-21 14:49:21,528 INFO  [main] Processing /storage/yufe/data/JPST000971/mzml/20201112_MEC1-MF-100cells-Eclipse-DIA-03.mzML....
2022-08-21 14:49:21,531 INFO  [main] Writing DIA setting to file:/storage/yufe/data/JPST000971/mzml/20201112_MEC1-MF-100cells-Eclipse-DIA-03_diasetting.ser...
2022-08-21 14:49:21,537 INFO  [main] Writing parameter to file:/storage/yufe/data/JPST000971/mzml/20201112_MEC1-MF-100cells-Eclipse-DIA-03_params.ser...
2022-08-21 14:49:21,542 INFO  [main] Module A: Signal extraction
WARNING: An illegal reflective access operation has occurred
WARNING: Illegal reflective access by org.nustaq.serialization.FSTClazzInfo (file:/storage/yufe/tools/FragPipe-18.0/fragpipe/tools/DIA_Umpire_SE-2.2.8.jar) to field java.lang.String.value
WARNING: Please consider reporting this to the maintainers of org.nustaq.serialization.FSTClazzInfo
WARNING: Use --illegal-access=warn to enable warnings of further illegal reflective access operations
WARNING: All illegal access operations will be denied in a future release
2022-08-21 14:49:42,008 INFO  [main] Writing DIA setting to file:/storage/yufe/data/JPST000971/mzml/20201112_MEC1-MF-100cells-Eclipse-DIA-03_diasetting.ser...
2022-08-21 14:49:42,464 INFO  [main] Processing MS1 peak detection
2022-08-21 14:49:42,465 INFO  [main] MS1 average cycle time : 3.1789908 seconds
2022-08-21 14:49:44,792 INFO  [main] Processing all scans to detect possible m/z peak curves and
2022-08-21 14:49:44,792 INFO  [main] Smoothing detected signals......
2022-08-21 14:50:07,351 INFO  [main] 3138581 Peak curves found (Memory usage:2269MB)
2022-08-21 14:50:07,351 INFO  [main] Inclusion mz values found: 0/0
2022-08-21 14:50:07,351 INFO  [main] Grouping isotopic peak curves........
2022-08-21 14:50:07,353 INFO  [main] Building PeakCurve Mass-RT KD tree
2022-08-21 14:50:16,446 INFO  [main] No of ion clusters:154034 (Memory usage:2391MB)
2022-08-21 14:50:16,543 INFO  [main] Writing PeakCluster serialization to file:20201112_MEC1-MF-100cells-Eclipse-DIA-03_PeakCluster.serFS...
2022-08-21 14:50:18,950 INFO  [main] ==================================================================================
2022-08-21 14:50:18,951 INFO  [main] Processing DIA MS2 (mz range):790.0_800.0( 1/40 )
2022-08-21 14:50:19,029 INFO  [main] Processing all scans to detect possible m/z peak curves and
2022-08-21 14:50:19,029 INFO  [main] Smoothing detected signals......
2022-08-21 14:50:20,341 INFO  [main] 189871 Peak curves found (Memory usage:2527MB)
2022-08-21 14:50:20,343 INFO  [main] Grouping isotopic peak curves........
2022-08-21 14:50:20,344 INFO  [main] Building PeakCurve Mass-RT KD tree
2022-08-21 14:50:20,981 INFO  [main] No of ion clusters:31 (Memory usage:2550MB)
2022-08-21 14:50:20,982 INFO  [main] Writing PeakCluster serialization to file:20201112_MEC1-MF-100cells-Eclipse-DIA-03_790_800_PeakCluster.serFS...
2022-08-21 14:50:20,986 INFO  [main] Performing mass defect filter on fragment peaks
2022-08-21 14:50:20,986 INFO  [main] No. of fragment peaks: 191074
2022-08-21 14:50:21,024 INFO  [main] No. of remaining fragment peaks: 164048
2022-08-21 14:50:21,025 INFO  [main] Building precursor-fragment pairs for MS1 features....
2022-08-21 14:50:22,047 INFO  [main] Building precursor-fragment pairs for unfragmented ions....
2022-08-21 14:50:22,630 INFO  [main] ==================================================================================
2022-08-21 14:50:22,631 INFO  [main] Processing DIA MS2 (mz range):780.0_790.0( 2/40 )
2022-08-21 14:50:22,664 INFO  [main] Processing all scans to detect possible m/z peak curves and
2022-08-21 14:50:22,664 INFO  [main] Smoothing detected signals......
2022-08-21 14:50:23,893 INFO  [main] 204885 Peak curves found (Memory usage:2420MB)
2022-08-21 14:50:23,895 INFO  [main] Grouping isotopic peak curves........
2022-08-21 14:50:23,895 INFO  [main] Building PeakCurve Mass-RT KD tree
2022-08-21 14:50:24,445 INFO  [main] No of ion clusters:44 (Memory usage:2446MB)
2022-08-21 14:50:24,446 INFO  [main] Writing PeakCluster serialization to file:20201112_MEC1-MF-100cells-Eclipse-DIA-03_780_790_PeakCluster.serFS...
2022-08-21 14:50:24,450 INFO  [main] Performing mass defect filter on fragment peaks
2022-08-21 14:50:24,450 INFO  [main] No. of fragment peaks: 206102
2022-08-21 14:50:24,468 INFO  [main] No. of remaining fragment peaks: 180473
2022-08-21 14:50:24,468 INFO  [main] Building precursor-fragment pairs for MS1 features....
2022-08-21 14:50:25,127 INFO  [main] Building precursor-fragment pairs for unfragmented ions....
2022-08-21 14:50:25,618 INFO  [main] ==================================================================================
2022-08-21 14:50:25,619 INFO  [main] Processing DIA MS2 (mz range):770.0_780.0( 3/40 )
2022-08-21 14:50:25,657 INFO  [main] Processing all scans to detect possible m/z peak curves and
2022-08-21 14:50:25,657 INFO  [main] Smoothing detected signals......
2022-08-21 14:50:27,420 INFO  [main] 213494 Peak curves found (Memory usage:2424MB)
2022-08-21 14:50:27,422 INFO  [main] Grouping isotopic peak curves........
2022-08-21 14:50:27,422 INFO  [main] Building PeakCurve Mass-RT KD tree
2022-08-21 14:50:27,976 INFO  [main] No of ion clusters:46 (Memory usage:2451MB)
2022-08-21 14:50:27,977 INFO  [main] Writing PeakCluster serialization to file:20201112_MEC1-MF-100cells-Eclipse-DIA-03_770_780_PeakCluster.serFS...
2022-08-21 14:50:27,985 INFO  [main] Performing mass defect filter on fragment peaks
2022-08-21 14:50:27,985 INFO  [main] No. of fragment peaks: 214733
2022-08-21 14:50:28,006 INFO  [main] No. of remaining fragment peaks: 189184
2022-08-21 14:50:28,006 INFO  [main] Building precursor-fragment pairs for MS1 features....
2022-08-21 14:50:28,507 INFO  [main] Building precursor-fragment pairs for unfragmented ions....
2022-08-21 14:50:28,935 INFO  [main] ==================================================================================
2022-08-21 14:50:28,935 INFO  [main] Processing DIA MS2 (mz range):760.0_770.0( 4/40 )
2022-08-21 14:50:28,977 INFO  [main] Processing all scans to detect possible m/z peak curves and
2022-08-21 14:50:28,977 INFO  [main] Smoothing detected signals......
2022-08-21 14:50:31,722 INFO  [main] 228037 Peak curves found (Memory usage:2433MB)
2022-08-21 14:50:31,724 INFO  [main] Grouping isotopic peak curves........
2022-08-21 14:50:31,724 INFO  [main] Building PeakCurve Mass-RT KD tree
2022-08-21 14:50:32,277 INFO  [main] No of ion clusters:73 (Memory usage:2461MB)
2022-08-21 14:50:32,278 INFO  [main] Writing PeakCluster serialization to file:20201112_MEC1-MF-100cells-Eclipse-DIA-03_760_770_PeakCluster.serFS...
2022-08-21 14:50:32,286 INFO  [main] Performing mass defect filter on fragment peaks
2022-08-21 14:50:32,286 INFO  [main] No. of fragment peaks: 231183
2022-08-21 14:50:32,309 INFO  [main] No. of remaining fragment peaks: 196391
2022-08-21 14:50:32,309 INFO  [main] Building precursor-fragment pairs for MS1 features....
2022-08-21 14:50:33,153 INFO  [main] Building precursor-fragment pairs for unfragmented ions....
2022-08-21 14:50:33,710 INFO  [main] ==================================================================================
2022-08-21 14:50:33,710 INFO  [main] Processing DIA MS2 (mz range):750.0_760.0( 5/40 )
2022-08-21 14:50:33,741 INFO  [main] Processing all scans to detect possible m/z peak curves and
2022-08-21 14:50:33,742 INFO  [main] Smoothing detected signals......
2022-08-21 14:50:35,540 INFO  [main] 227323 Peak curves found (Memory usage:2432MB)
2022-08-21 14:50:35,543 INFO  [main] Grouping isotopic peak curves........
2022-08-21 14:50:35,543 INFO  [main] Building PeakCurve Mass-RT KD tree
2022-08-21 14:50:36,081 INFO  [main] No of ion clusters:44 (Memory usage:2459MB)
2022-08-21 14:50:36,081 INFO  [main] Writing PeakCluster serialization to file:20201112_MEC1-MF-100cells-Eclipse-DIA-03_750_760_PeakCluster.serFS...
2022-08-21 14:50:36,085 INFO  [main] Performing mass defect filter on fragment peaks
2022-08-21 14:50:36,086 INFO  [main] No. of fragment peaks: 228977
2022-08-21 14:50:36,108 INFO  [main] No. of remaining fragment peaks: 197236
2022-08-21 14:50:36,108 INFO  [main] Building precursor-fragment pairs for MS1 features....
2022-08-21 14:50:36,636 INFO  [main] Building precursor-fragment pairs for unfragmented ions....
2022-08-21 14:50:37,106 INFO  [main] ==================================================================================
2022-08-21 14:50:37,106 INFO  [main] Processing DIA MS2 (mz range):740.0_750.0( 6/40 )
2022-08-21 14:50:37,138 INFO  [main] Processing all scans to detect possible m/z peak curves and
2022-08-21 14:50:37,138 INFO  [main] Smoothing detected signals......
2022-08-21 14:50:41,205 INFO  [main] 242269 Peak curves found (Memory usage:2444MB)
2022-08-21 14:50:41,207 INFO  [main] Grouping isotopic peak curves........
2022-08-21 14:50:41,208 INFO  [main] Building PeakCurve Mass-RT KD tree
2022-08-21 14:50:41,769 INFO  [main] No of ion clusters:50 (Memory usage:2474MB)
2022-08-21 14:50:41,769 INFO  [main] Writing PeakCluster serialization to file:20201112_MEC1-MF-100cells-Eclipse-DIA-03_740_750_PeakCluster.serFS...
2022-08-21 14:50:41,783 INFO  [main] Performing mass defect filter on fragment peaks
2022-08-21 14:50:41,784 INFO  [main] No. of fragment peaks: 247306
2022-08-21 14:50:41,807 INFO  [main] No. of remaining fragment peaks: 209835
2022-08-21 14:50:41,807 INFO  [main] Building precursor-fragment pairs for MS1 features....
2022-08-21 14:50:42,641 INFO  [main] Building precursor-fragment pairs for unfragmented ions....
2022-08-21 14:50:43,161 INFO  [main] ==================================================================================
2022-08-21 14:50:43,161 INFO  [main] Processing DIA MS2 (mz range):730.0_740.0( 7/40 )
2022-08-21 14:50:43,194 INFO  [main] Processing all scans to detect possible m/z peak curves and
2022-08-21 14:50:43,194 INFO  [main] Smoothing detected signals......
2022-08-21 14:50:44,355 INFO  [main] 236382 Peak curves found (Memory usage:2441MB)
2022-08-21 14:50:44,357 INFO  [main] Grouping isotopic peak curves........
2022-08-21 14:50:44,357 INFO  [main] Building PeakCurve Mass-RT KD tree
2022-08-21 14:50:44,969 INFO  [main] No of ion clusters:52 (Memory usage:2469MB)
2022-08-21 14:50:44,969 INFO  [main] Writing PeakCluster serialization to file:20201112_MEC1-MF-100cells-Eclipse-DIA-03_730_740_PeakCluster.serFS...
2022-08-21 14:50:44,977 INFO  [main] Performing mass defect filter on fragment peaks
2022-08-21 14:50:44,977 INFO  [main] No. of fragment peaks: 238627
2022-08-21 14:50:45,000 INFO  [main] No. of remaining fragment peaks: 214690
2022-08-21 14:50:45,000 INFO  [main] Building precursor-fragment pairs for MS1 features....
2022-08-21 14:50:45,714 INFO  [main] Building precursor-fragment pairs for unfragmented ions....
2022-08-21 14:50:46,218 INFO  [main] ==================================================================================
2022-08-21 14:50:46,218 INFO  [main] Processing DIA MS2 (mz range):720.0_730.0( 8/40 )
2022-08-21 14:50:46,252 INFO  [main] Processing all scans to detect possible m/z peak curves and
2022-08-21 14:50:46,252 INFO  [main] Smoothing detected signals......
2022-08-21 14:50:49,990 INFO  [main] 233477 Peak curves found (Memory usage:2442MB)
2022-08-21 14:50:49,992 INFO  [main] Grouping isotopic peak curves........
2022-08-21 14:50:49,992 INFO  [main] Building PeakCurve Mass-RT KD tree
2022-08-21 14:50:50,527 INFO  [main] No of ion clusters:73 (Memory usage:2470MB)
2022-08-21 14:50:50,528 INFO  [main] Writing PeakCluster serialization to file:20201112_MEC1-MF-100cells-Eclipse-DIA-03_720_730_PeakCluster.serFS...
2022-08-21 14:50:50,536 INFO  [main] Performing mass defect filter on fragment peaks
2022-08-21 14:50:50,536 INFO  [main] No. of fragment peaks: 236984
2022-08-21 14:50:50,558 INFO  [main] No. of remaining fragment peaks: 207667
2022-08-21 14:50:50,558 INFO  [main] Building precursor-fragment pairs for MS1 features....
2022-08-21 14:50:51,172 INFO  [main] Building precursor-fragment pairs for unfragmented ions....
2022-08-21 14:50:51,652 INFO  [main] ==================================================================================
2022-08-21 14:50:51,652 INFO  [main] Processing DIA MS2 (mz range):710.0_720.0( 9/40 )
2022-08-21 14:50:51,683 INFO  [main] Processing all scans to detect possible m/z peak curves and
2022-08-21 14:50:51,683 INFO  [main] Smoothing detected signals......
2022-08-21 14:50:53,173 INFO  [main] 229504 Peak curves found (Memory usage:2440MB)
2022-08-21 14:50:53,175 INFO  [main] Grouping isotopic peak curves........
2022-08-21 14:50:53,175 INFO  [main] Building PeakCurve Mass-RT KD tree
2022-08-21 14:50:53,769 INFO  [main] No of ion clusters:53 (Memory usage:2468MB)
2022-08-21 14:50:53,769 INFO  [main] Writing PeakCluster serialization to file:20201112_MEC1-MF-100cells-Eclipse-DIA-03_710_720_PeakCluster.serFS...
2022-08-21 14:50:53,777 INFO  [main] Performing mass defect filter on fragment peaks
2022-08-21 14:50:53,777 INFO  [main] No. of fragment peaks: 231583
2022-08-21 14:50:53,799 INFO  [main] No. of remaining fragment peaks: 206380
2022-08-21 14:50:53,799 INFO  [main] Building precursor-fragment pairs for MS1 features....
2022-08-21 14:50:54,632 INFO  [main] Building precursor-fragment pairs for unfragmented ions....
2022-08-21 14:50:55,080 INFO  [main] ==================================================================================
2022-08-21 14:50:55,080 INFO  [main] Processing DIA MS2 (mz range):700.0_710.0( 10/40 )
2022-08-21 14:50:55,115 INFO  [main] Processing all scans to detect possible m/z peak curves and
2022-08-21 14:50:55,116 INFO  [main] Smoothing detected signals......
2022-08-21 14:50:56,349 INFO  [main] 240420 Peak curves found (Memory usage:2450MB)
2022-08-21 14:50:56,351 INFO  [main] Grouping isotopic peak curves........
2022-08-21 14:50:56,351 INFO  [main] Building PeakCurve Mass-RT KD tree
2022-08-21 14:50:56,932 INFO  [main] No of ion clusters:68 (Memory usage:2479MB)
2022-08-21 14:50:56,932 INFO  [main] Writing PeakCluster serialization to file:20201112_MEC1-MF-100cells-Eclipse-DIA-03_700_710_PeakCluster.serFS...
2022-08-21 14:50:56,974 INFO  [main] Performing mass defect filter on fragment peaks
2022-08-21 14:50:56,974 INFO  [main] No. of fragment peaks: 242233
2022-08-21 14:50:56,997 INFO  [main] No. of remaining fragment peaks: 217864
2022-08-21 14:50:56,997 INFO  [main] Building precursor-fragment pairs for MS1 features....
2022-08-21 14:50:57,673 INFO  [main] Building precursor-fragment pairs for unfragmented ions....
2022-08-21 14:50:58,198 INFO  [main] ==================================================================================
2022-08-21 14:50:58,198 INFO  [main] Processing DIA MS2 (mz range):690.0_700.0( 11/40 )
2022-08-21 14:50:58,239 INFO  [main] Processing all scans to detect possible m/z peak curves and
2022-08-21 14:50:58,239 INFO  [main] Smoothing detected signals......
2022-08-21 14:50:59,913 INFO  [main] 235767 Peak curves found (Memory usage:2447MB)
2022-08-21 14:50:59,915 INFO  [main] Grouping isotopic peak curves........
2022-08-21 14:50:59,915 INFO  [main] Building PeakCurve Mass-RT KD tree
2022-08-21 14:51:00,521 INFO  [main] No of ion clusters:83 (Memory usage:2475MB)
2022-08-21 14:51:00,521 INFO  [main] Writing PeakCluster serialization to file:20201112_MEC1-MF-100cells-Eclipse-DIA-03_690_700_PeakCluster.serFS...
2022-08-21 14:51:00,526 INFO  [main] Performing mass defect filter on fragment peaks
2022-08-21 14:51:00,526 INFO  [main] No. of fragment peaks: 237792
2022-08-21 14:51:00,547 INFO  [main] No. of remaining fragment peaks: 213095
2022-08-21 14:51:00,547 INFO  [main] Building precursor-fragment pairs for MS1 features....
2022-08-21 14:51:01,155 INFO  [main] Building precursor-fragment pairs for unfragmented ions....
2022-08-21 14:51:01,656 INFO  [main] ==================================================================================
2022-08-21 14:51:01,656 INFO  [main] Processing DIA MS2 (mz range):680.0_690.0( 12/40 )
2022-08-21 14:51:01,689 INFO  [main] Processing all scans to detect possible m/z peak curves and
2022-08-21 14:51:01,689 INFO  [main] Smoothing detected signals......
2022-08-21 14:51:05,087 INFO  [main] 260846 Peak curves found (Memory usage:2463MB)
2022-08-21 14:51:05,089 INFO  [main] Grouping isotopic peak curves........
2022-08-21 14:51:05,090 INFO  [main] Building PeakCurve Mass-RT KD tree
2022-08-21 14:51:05,660 INFO  [main] No of ion clusters:95 (Memory usage:2495MB)
2022-08-21 14:51:05,661 INFO  [main] Writing PeakCluster serialization to file:20201112_MEC1-MF-100cells-Eclipse-DIA-03_680_690_PeakCluster.serFS...
2022-08-21 14:51:05,669 INFO  [main] Performing mass defect filter on fragment peaks
2022-08-21 14:51:05,669 INFO  [main] No. of fragment peaks: 263413
2022-08-21 14:51:05,695 INFO  [main] No. of remaining fragment peaks: 224944
2022-08-21 14:51:05,695 INFO  [main] Building precursor-fragment pairs for MS1 features....
2022-08-21 14:51:06,354 INFO  [main] Building precursor-fragment pairs for unfragmented ions....
2022-08-21 14:51:06,847 INFO  [main] ==================================================================================
2022-08-21 14:51:06,847 INFO  [main] Processing DIA MS2 (mz range):670.0_680.0( 13/40 )
2022-08-21 14:51:06,888 INFO  [main] Processing all scans to detect possible m/z peak curves and
2022-08-21 14:51:06,888 INFO  [main] Smoothing detected signals......
2022-08-21 14:51:10,128 INFO  [main] 261732 Peak curves found (Memory usage:2467MB)
2022-08-21 14:51:10,130 INFO  [main] Grouping isotopic peak curves........
2022-08-21 14:51:10,130 INFO  [main] Building PeakCurve Mass-RT KD tree
2022-08-21 14:51:10,719 INFO  [main] No of ion clusters:107 (Memory usage:2497MB)
2022-08-21 14:51:10,719 INFO  [main] Writing PeakCluster serialization to file:20201112_MEC1-MF-100cells-Eclipse-DIA-03_670_680_PeakCluster.serFS...
2022-08-21 14:51:10,728 INFO  [main] Performing mass defect filter on fragment peaks
2022-08-21 14:51:10,728 INFO  [main] No. of fragment peaks: 265121
2022-08-21 14:51:10,753 INFO  [main] No. of remaining fragment peaks: 230782
2022-08-21 14:51:10,753 INFO  [main] Building precursor-fragment pairs for MS1 features....
2022-08-21 14:51:11,489 INFO  [main] Building precursor-fragment pairs for unfragmented ions....
2022-08-21 14:51:12,056 INFO  [main] ==================================================================================
2022-08-21 14:51:12,056 INFO  [main] Processing DIA MS2 (mz range):660.0_670.0( 14/40 )
2022-08-21 14:51:12,093 INFO  [main] Processing all scans to detect possible m/z peak curves and
2022-08-21 14:51:12,093 INFO  [main] Smoothing detected signals......
2022-08-21 14:51:16,711 INFO  [main] 265229 Peak curves found (Memory usage:2472MB)
2022-08-21 14:51:16,713 INFO  [main] Grouping isotopic peak curves........
2022-08-21 14:51:16,713 INFO  [main] Building PeakCurve Mass-RT KD tree
2022-08-21 14:51:17,237 INFO  [main] No of ion clusters:79 (Memory usage:2504MB)
2022-08-21 14:51:17,237 INFO  [main] Writing PeakCluster serialization to file:20201112_MEC1-MF-100cells-Eclipse-DIA-03_660_670_PeakCluster.serFS...
2022-08-21 14:51:17,246 INFO  [main] Performing mass defect filter on fragment peaks
2022-08-21 14:51:17,246 INFO  [main] No. of fragment peaks: 271819
2022-08-21 14:51:17,268 INFO  [main] No. of remaining fragment peaks: 235743
2022-08-21 14:51:17,268 INFO  [main] Building precursor-fragment pairs for MS1 features....
2022-08-21 14:51:18,219 INFO  [main] Building precursor-fragment pairs for unfragmented ions....
2022-08-21 14:51:18,748 INFO  [main] ==================================================================================
2022-08-21 14:51:18,748 INFO  [main] Processing DIA MS2 (mz range):650.0_660.0( 15/40 )
2022-08-21 14:51:18,784 INFO  [main] Processing all scans to detect possible m/z peak curves and
2022-08-21 14:51:18,784 INFO  [main] Smoothing detected signals......
2022-08-21 14:51:23,158 INFO  [main] 272354 Peak curves found (Memory usage:2478MB)
2022-08-21 14:51:23,161 INFO  [main] Grouping isotopic peak curves........
2022-08-21 14:51:23,161 INFO  [main] Building PeakCurve Mass-RT KD tree
2022-08-21 14:51:23,753 INFO  [main] No of ion clusters:105 (Memory usage:2513MB)
2022-08-21 14:51:23,753 INFO  [main] Writing PeakCluster serialization to file:20201112_MEC1-MF-100cells-Eclipse-DIA-03_650_660_PeakCluster.serFS...
2022-08-21 14:51:23,763 INFO  [main] Performing mass defect filter on fragment peaks
2022-08-21 14:51:23,763 INFO  [main] No. of fragment peaks: 278978
2022-08-21 14:51:23,791 INFO  [main] No. of remaining fragment peaks: 244196
2022-08-21 14:51:23,791 INFO  [main] Building precursor-fragment pairs for MS1 features....
2022-08-21 14:51:24,587 INFO  [main] Building precursor-fragment pairs for unfragmented ions....
2022-08-21 14:51:25,196 INFO  [main] ==================================================================================
2022-08-21 14:51:25,196 INFO  [main] Processing DIA MS2 (mz range):640.0_650.0( 16/40 )
2022-08-21 14:51:25,228 INFO  [main] Processing all scans to detect possible m/z peak curves and
2022-08-21 14:51:25,228 INFO  [main] Smoothing detected signals......
2022-08-21 14:51:27,942 INFO  [main] 270428 Peak curves found (Memory usage:2480MB)
2022-08-21 14:51:27,944 INFO  [main] Grouping isotopic peak curves........
2022-08-21 14:51:27,944 INFO  [main] Building PeakCurve Mass-RT KD tree
2022-08-21 14:51:28,568 INFO  [main] No of ion clusters:86 (Memory usage:2513MB)
2022-08-21 14:51:28,569 INFO  [main] Writing PeakCluster serialization to file:20201112_MEC1-MF-100cells-Eclipse-DIA-03_640_650_PeakCluster.serFS...
2022-08-21 14:51:28,574 INFO  [main] Performing mass defect filter on fragment peaks
2022-08-21 14:51:28,574 INFO  [main] No. of fragment peaks: 275228
2022-08-21 14:51:28,597 INFO  [main] No. of remaining fragment peaks: 250009
2022-08-21 14:51:28,597 INFO  [main] Building precursor-fragment pairs for MS1 features....
2022-08-21 14:51:29,472 INFO  [main] Building precursor-fragment pairs for unfragmented ions....
2022-08-21 14:51:30,040 INFO  [main] ==================================================================================
2022-08-21 14:51:30,040 INFO  [main] Processing DIA MS2 (mz range):630.0_640.0( 17/40 )
2022-08-21 14:51:30,076 INFO  [main] Processing all scans to detect possible m/z peak curves and
2022-08-21 14:51:30,076 INFO  [main] Smoothing detected signals......
2022-08-21 14:51:31,846 INFO  [main] 266774 Peak curves found (Memory usage:2478MB)
2022-08-21 14:51:31,848 INFO  [main] Grouping isotopic peak curves........
2022-08-21 14:51:31,848 INFO  [main] Building PeakCurve Mass-RT KD tree
2022-08-21 14:51:32,500 INFO  [main] No of ion clusters:91 (Memory usage:2509MB)
2022-08-21 14:51:32,500 INFO  [main] Writing PeakCluster serialization to file:20201112_MEC1-MF-100cells-Eclipse-DIA-03_630_640_PeakCluster.serFS...
2022-08-21 14:51:32,504 INFO  [main] Performing mass defect filter on fragment peaks
2022-08-21 14:51:32,504 INFO  [main] No. of fragment peaks: 270714
2022-08-21 14:51:32,527 INFO  [main] No. of remaining fragment peaks: 246650
2022-08-21 14:51:32,527 INFO  [main] Building precursor-fragment pairs for MS1 features....
2022-08-21 14:51:33,520 INFO  [main] Building precursor-fragment pairs for unfragmented ions....
2022-08-21 14:51:34,180 INFO  [main] ==================================================================================
2022-08-21 14:51:34,181 INFO  [main] Processing DIA MS2 (mz range):620.0_630.0( 18/40 )
2022-08-21 14:51:34,219 INFO  [main] Processing all scans to detect possible m/z peak curves and
2022-08-21 14:51:34,219 INFO  [main] Smoothing detected signals......
2022-08-21 14:51:36,375 INFO  [main] 267623 Peak curves found (Memory usage:2481MB)
2022-08-21 14:51:36,377 INFO  [main] Grouping isotopic peak curves........
2022-08-21 14:51:36,377 INFO  [main] Building PeakCurve Mass-RT KD tree
2022-08-21 14:51:36,935 INFO  [main] No of ion clusters:100 (Memory usage:2512MB)
2022-08-21 14:51:36,935 INFO  [main] Writing PeakCluster serialization to file:20201112_MEC1-MF-100cells-Eclipse-DIA-03_620_630_PeakCluster.serFS...
2022-08-21 14:51:36,940 INFO  [main] Performing mass defect filter on fragment peaks
2022-08-21 14:51:36,940 INFO  [main] No. of fragment peaks: 270739
2022-08-21 14:51:36,963 INFO  [main] No. of remaining fragment peaks: 245317
2022-08-21 14:51:36,963 INFO  [main] Building precursor-fragment pairs for MS1 features....
2022-08-21 14:51:37,732 INFO  [main] Building precursor-fragment pairs for unfragmented ions....
2022-08-21 14:51:38,284 INFO  [main] ==================================================================================
2022-08-21 14:51:38,284 INFO  [main] Processing DIA MS2 (mz range):610.0_620.0( 19/40 )
2022-08-21 14:51:38,316 INFO  [main] Processing all scans to detect possible m/z peak curves and
2022-08-21 14:51:38,316 INFO  [main] Smoothing detected signals......
2022-08-21 14:51:40,954 INFO  [main] 282995 Peak curves found (Memory usage:2493MB)
2022-08-21 14:51:40,956 INFO  [main] Grouping isotopic peak curves........
2022-08-21 14:51:40,956 INFO  [main] Building PeakCurve Mass-RT KD tree
2022-08-21 14:51:41,539 INFO  [main] No of ion clusters:103 (Memory usage:2527MB)
2022-08-21 14:51:41,539 INFO  [main] Writing PeakCluster serialization to file:20201112_MEC1-MF-100cells-Eclipse-DIA-03_610_620_PeakCluster.serFS...
2022-08-21 14:51:41,545 INFO  [main] Performing mass defect filter on fragment peaks
2022-08-21 14:51:41,545 INFO  [main] No. of fragment peaks: 285485
2022-08-21 14:51:41,572 INFO  [main] No. of remaining fragment peaks: 247236
2022-08-21 14:51:41,572 INFO  [main] Building precursor-fragment pairs for MS1 features....
2022-08-21 14:51:42,413 INFO  [main] Building precursor-fragment pairs for unfragmented ions....
2022-08-21 14:51:42,938 INFO  [main] ==================================================================================
2022-08-21 14:51:42,939 INFO  [main] Processing DIA MS2 (mz range):600.0_610.0( 20/40 )
2022-08-21 14:51:42,980 INFO  [main] Processing all scans to detect possible m/z peak curves and
2022-08-21 14:51:42,980 INFO  [main] Smoothing detected signals......
2022-08-21 14:51:45,183 INFO  [main] 288487 Peak curves found (Memory usage:2498MB)
2022-08-21 14:51:45,185 INFO  [main] Grouping isotopic peak curves........
2022-08-21 14:51:45,185 INFO  [main] Building PeakCurve Mass-RT KD tree
2022-08-21 14:51:45,772 INFO  [main] No of ion clusters:105 (Memory usage:2532MB)
2022-08-21 14:51:45,772 INFO  [main] Writing PeakCluster serialization to file:20201112_MEC1-MF-100cells-Eclipse-DIA-03_600_610_PeakCluster.serFS...
2022-08-21 14:51:45,777 INFO  [main] Performing mass defect filter on fragment peaks
2022-08-21 14:51:45,777 INFO  [main] No. of fragment peaks: 290941
2022-08-21 14:51:45,805 INFO  [main] No. of remaining fragment peaks: 263872
2022-08-21 14:51:45,805 INFO  [main] Building precursor-fragment pairs for MS1 features....
2022-08-21 14:51:46,742 INFO  [main] Building precursor-fragment pairs for unfragmented ions....
2022-08-21 14:51:47,332 INFO  [main] ==================================================================================
2022-08-21 14:51:47,333 INFO  [main] Processing DIA MS2 (mz range):590.0_600.0( 21/40 )
2022-08-21 14:51:47,375 INFO  [main] Processing all scans to detect possible m/z peak curves and
2022-08-21 14:51:47,375 INFO  [main] Smoothing detected signals......
2022-08-21 14:51:52,598 INFO  [main] 290824 Peak curves found (Memory usage:2503MB)
2022-08-21 14:51:52,600 INFO  [main] Grouping isotopic peak curves........
2022-08-21 14:51:52,600 INFO  [main] Building PeakCurve Mass-RT KD tree
2022-08-21 14:51:53,125 INFO  [main] No of ion clusters:124 (Memory usage:2538MB)
2022-08-21 14:51:53,125 INFO  [main] Writing PeakCluster serialization to file:20201112_MEC1-MF-100cells-Eclipse-DIA-03_590_600_PeakCluster.serFS...
2022-08-21 14:51:53,130 INFO  [main] Performing mass defect filter on fragment peaks
2022-08-21 14:51:53,130 INFO  [main] No. of fragment peaks: 296016
2022-08-21 14:51:53,159 INFO  [main] No. of remaining fragment peaks: 258060
2022-08-21 14:51:53,159 INFO  [main] Building precursor-fragment pairs for MS1 features....
2022-08-21 14:51:54,011 INFO  [main] Building precursor-fragment pairs for unfragmented ions....
2022-08-21 14:51:54,581 INFO  [main] ==================================================================================
2022-08-21 14:51:54,581 INFO  [main] Processing DIA MS2 (mz range):580.0_590.0( 22/40 )
2022-08-21 14:51:54,619 INFO  [main] Processing all scans to detect possible m/z peak curves and
2022-08-21 14:51:54,619 INFO  [main] Smoothing detected signals......
2022-08-21 14:51:56,505 INFO  [main] 296354 Peak curves found (Memory usage:2510MB)
2022-08-21 14:51:56,507 INFO  [main] Grouping isotopic peak curves........
2022-08-21 14:51:56,507 INFO  [main] Building PeakCurve Mass-RT KD tree
2022-08-21 14:51:57,189 INFO  [main] No of ion clusters:125 (Memory usage:2544MB)
2022-08-21 14:51:57,189 INFO  [main] Writing PeakCluster serialization to file:20201112_MEC1-MF-100cells-Eclipse-DIA-03_580_590_PeakCluster.serFS...
2022-08-21 14:51:57,194 INFO  [main] Performing mass defect filter on fragment peaks
2022-08-21 14:51:57,194 INFO  [main] No. of fragment peaks: 299374
2022-08-21 14:51:57,224 INFO  [main] No. of remaining fragment peaks: 267743
2022-08-21 14:51:57,224 INFO  [main] Building precursor-fragment pairs for MS1 features....
2022-08-21 14:51:58,279 INFO  [main] Building precursor-fragment pairs for unfragmented ions....
2022-08-21 14:51:58,814 INFO  [main] ==================================================================================
2022-08-21 14:51:58,814 INFO  [main] Processing DIA MS2 (mz range):570.0_580.0( 23/40 )
2022-08-21 14:51:58,859 INFO  [main] Processing all scans to detect possible m/z peak curves and
2022-08-21 14:51:58,859 INFO  [main] Smoothing detected signals......
2022-08-21 14:52:03,962 INFO  [main] 302453 Peak curves found (Memory usage:2519MB)
2022-08-21 14:52:03,964 INFO  [main] Grouping isotopic peak curves........
2022-08-21 14:52:03,964 INFO  [main] Building PeakCurve Mass-RT KD tree
2022-08-21 14:52:04,528 INFO  [main] No of ion clusters:133 (Memory usage:2556MB)
2022-08-21 14:52:04,529 INFO  [main] Writing PeakCluster serialization to file:20201112_MEC1-MF-100cells-Eclipse-DIA-03_570_580_PeakCluster.serFS...
2022-08-21 14:52:04,534 INFO  [main] Performing mass defect filter on fragment peaks
2022-08-21 14:52:04,534 INFO  [main] No. of fragment peaks: 306881
2022-08-21 14:52:04,565 INFO  [main] No. of remaining fragment peaks: 273019
2022-08-21 14:52:04,565 INFO  [main] Building precursor-fragment pairs for MS1 features....
2022-08-21 14:52:05,430 INFO  [main] Building precursor-fragment pairs for unfragmented ions....
2022-08-21 14:52:06,043 INFO  [main] ==================================================================================
2022-08-21 14:52:06,043 INFO  [main] Processing DIA MS2 (mz range):560.0_570.0( 24/40 )
2022-08-21 14:52:06,081 INFO  [main] Processing all scans to detect possible m/z peak curves and
2022-08-21 14:52:06,081 INFO  [main] Smoothing detected signals......
2022-08-21 14:52:08,261 INFO  [main] 307700 Peak curves found (Memory usage:2521MB)
2022-08-21 14:52:08,263 INFO  [main] Grouping isotopic peak curves........
2022-08-21 14:52:08,263 INFO  [main] Building PeakCurve Mass-RT KD tree
2022-08-21 14:52:08,960 INFO  [main] No of ion clusters:138 (Memory usage:2560MB)
2022-08-21 14:52:08,961 INFO  [main] Writing PeakCluster serialization to file:20201112_MEC1-MF-100cells-Eclipse-DIA-03_560_570_PeakCluster.serFS...
2022-08-21 14:52:08,966 INFO  [main] Performing mass defect filter on fragment peaks
2022-08-21 14:52:08,966 INFO  [main] No. of fragment peaks: 312275
2022-08-21 14:52:08,994 INFO  [main] No. of remaining fragment peaks: 279528
2022-08-21 14:52:08,994 INFO  [main] Building precursor-fragment pairs for MS1 features....
2022-08-21 14:52:10,033 INFO  [main] Building precursor-fragment pairs for unfragmented ions....
2022-08-21 14:52:10,699 INFO  [main] ==================================================================================
2022-08-21 14:52:10,699 INFO  [main] Processing DIA MS2 (mz range):550.0_560.0( 25/40 )
2022-08-21 14:52:10,733 INFO  [main] Processing all scans to detect possible m/z peak curves and
2022-08-21 14:52:10,733 INFO  [main] Smoothing detected signals......
2022-08-21 14:52:13,357 INFO  [main] 310858 Peak curves found (Memory usage:2528MB)
2022-08-21 14:52:13,359 INFO  [main] Grouping isotopic peak curves........
2022-08-21 14:52:13,359 INFO  [main] Building PeakCurve Mass-RT KD tree
2022-08-21 14:52:13,998 INFO  [main] No of ion clusters:121 (Memory usage:2566MB)
2022-08-21 14:52:13,998 INFO  [main] Writing PeakCluster serialization to file:20201112_MEC1-MF-100cells-Eclipse-DIA-03_550_560_PeakCluster.serFS...
2022-08-21 14:52:14,004 INFO  [main] Performing mass defect filter on fragment peaks
2022-08-21 14:52:14,004 INFO  [main] No. of fragment peaks: 317812
2022-08-21 14:52:14,035 INFO  [main] No. of remaining fragment peaks: 283960
2022-08-21 14:52:14,035 INFO  [main] Building precursor-fragment pairs for MS1 features....
2022-08-21 14:52:14,968 INFO  [main] Building precursor-fragment pairs for unfragmented ions....
2022-08-21 14:52:15,604 INFO  [main] ==================================================================================
2022-08-21 14:52:15,604 INFO  [main] Processing DIA MS2 (mz range):540.0_550.0( 26/40 )
2022-08-21 14:52:15,639 INFO  [main] Processing all scans to detect possible m/z peak curves and
2022-08-21 14:52:15,639 INFO  [main] Smoothing detected signals......
2022-08-21 14:52:17,803 INFO  [main] 315853 Peak curves found (Memory usage:2532MB)
2022-08-21 14:52:17,805 INFO  [main] Grouping isotopic peak curves........
2022-08-21 14:52:17,805 INFO  [main] Building PeakCurve Mass-RT KD tree
2022-08-21 14:52:18,517 INFO  [main] No of ion clusters:144 (Memory usage:2571MB)
2022-08-21 14:52:18,517 INFO  [main] Writing PeakCluster serialization to file:20201112_MEC1-MF-100cells-Eclipse-DIA-03_540_550_PeakCluster.serFS...
2022-08-21 14:52:18,527 INFO  [main] Performing mass defect filter on fragment peaks
2022-08-21 14:52:18,527 INFO  [main] No. of fragment peaks: 319669
2022-08-21 14:52:18,556 INFO  [main] No. of remaining fragment peaks: 288975
2022-08-21 14:52:18,556 INFO  [main] Building precursor-fragment pairs for MS1 features....
2022-08-21 14:52:19,553 INFO  [main] Building precursor-fragment pairs for unfragmented ions....
2022-08-21 14:52:20,222 INFO  [main] ==================================================================================
2022-08-21 14:52:20,222 INFO  [main] Processing DIA MS2 (mz range):530.0_540.0( 27/40 )
2022-08-21 14:52:20,262 INFO  [main] Processing all scans to detect possible m/z peak curves and
2022-08-21 14:52:20,262 INFO  [main] Smoothing detected signals......
2022-08-21 14:52:24,793 INFO  [main] 324448 Peak curves found (Memory usage:2542MB)
2022-08-21 14:52:24,797 INFO  [main] Grouping isotopic peak curves........
2022-08-21 14:52:24,797 INFO  [main] Building PeakCurve Mass-RT KD tree
2022-08-21 14:52:25,353 INFO  [main] No of ion clusters:181 (Memory usage:2581MB)
2022-08-21 14:52:25,353 INFO  [main] Writing PeakCluster serialization to file:20201112_MEC1-MF-100cells-Eclipse-DIA-03_530_540_PeakCluster.serFS...
2022-08-21 14:52:25,364 INFO  [main] Performing mass defect filter on fragment peaks
2022-08-21 14:52:25,364 INFO  [main] No. of fragment peaks: 329186
2022-08-21 14:52:25,389 INFO  [main] No. of remaining fragment peaks: 286088
2022-08-21 14:52:25,390 INFO  [main] Building precursor-fragment pairs for MS1 features....
2022-08-21 14:52:26,436 INFO  [main] Building precursor-fragment pairs for unfragmented ions....
2022-08-21 14:52:27,174 INFO  [main] ==================================================================================
2022-08-21 14:52:27,174 INFO  [main] Processing DIA MS2 (mz range):520.0_530.0( 28/40 )
2022-08-21 14:52:27,213 INFO  [main] Processing all scans to detect possible m/z peak curves and
2022-08-21 14:52:27,213 INFO  [main] Smoothing detected signals......
2022-08-21 14:52:33,086 INFO  [main] 318338 Peak curves found (Memory usage:2545MB)
2022-08-21 14:52:33,089 INFO  [main] Grouping isotopic peak curves........
2022-08-21 14:52:33,089 INFO  [main] Building PeakCurve Mass-RT KD tree
2022-08-21 14:52:33,677 INFO  [main] No of ion clusters:124 (Memory usage:2583MB)
2022-08-21 14:52:33,677 INFO  [main] Writing PeakCluster serialization to file:20201112_MEC1-MF-100cells-Eclipse-DIA-03_520_530_PeakCluster.serFS...
2022-08-21 14:52:33,687 INFO  [main] Performing mass defect filter on fragment peaks
2022-08-21 14:52:33,687 INFO  [main] No. of fragment peaks: 328017
2022-08-21 14:52:33,716 INFO  [main] No. of remaining fragment peaks: 287387
2022-08-21 14:52:33,716 INFO  [main] Building precursor-fragment pairs for MS1 features....
2022-08-21 14:52:34,781 INFO  [main] Building precursor-fragment pairs for unfragmented ions....
2022-08-21 14:52:35,498 INFO  [main] ==================================================================================
2022-08-21 14:52:35,498 INFO  [main] Processing DIA MS2 (mz range):510.0_520.0( 29/40 )
2022-08-21 14:52:35,546 INFO  [main] Processing all scans to detect possible m/z peak curves and
2022-08-21 14:52:35,547 INFO  [main] Smoothing detected signals......
2022-08-21 14:52:40,539 INFO  [main] 329305 Peak curves found (Memory usage:2553MB)
2022-08-21 14:52:40,541 INFO  [main] Grouping isotopic peak curves........
2022-08-21 14:52:40,541 INFO  [main] Building PeakCurve Mass-RT KD tree
2022-08-21 14:52:41,143 INFO  [main] No of ion clusters:124 (Memory usage:2593MB)
2022-08-21 14:52:41,144 INFO  [main] Writing PeakCluster serialization to file:20201112_MEC1-MF-100cells-Eclipse-DIA-03_510_520_PeakCluster.serFS...
2022-08-21 14:52:41,151 INFO  [main] Performing mass defect filter on fragment peaks
2022-08-21 14:52:41,151 INFO  [main] No. of fragment peaks: 335352
2022-08-21 14:52:41,177 INFO  [main] No. of remaining fragment peaks: 297776
2022-08-21 14:52:41,177 INFO  [main] Building precursor-fragment pairs for MS1 features....
2022-08-21 14:52:42,346 INFO  [main] Building precursor-fragment pairs for unfragmented ions....
2022-08-21 14:52:43,069 INFO  [main] ==================================================================================
2022-08-21 14:52:43,069 INFO  [main] Processing DIA MS2 (mz range):500.0_510.0( 30/40 )
2022-08-21 14:52:43,118 INFO  [main] Processing all scans to detect possible m/z peak curves and
2022-08-21 14:52:43,118 INFO  [main] Smoothing detected signals......
2022-08-21 14:52:49,109 INFO  [main] 328501 Peak curves found (Memory usage:2558MB)
2022-08-21 14:52:49,118 INFO  [main] Grouping isotopic peak curves........
2022-08-21 14:52:49,118 INFO  [main] Building PeakCurve Mass-RT KD tree
2022-08-21 14:52:49,747 INFO  [main] No of ion clusters:170 (Memory usage:2600MB)
2022-08-21 14:52:49,748 INFO  [main] Writing PeakCluster serialization to file:20201112_MEC1-MF-100cells-Eclipse-DIA-03_500_510_PeakCluster.serFS...
2022-08-21 14:52:49,760 INFO  [main] Performing mass defect filter on fragment peaks
2022-08-21 14:52:49,760 INFO  [main] No. of fragment peaks: 337749
2022-08-21 14:52:49,792 INFO  [main] No. of remaining fragment peaks: 298533
2022-08-21 14:52:49,792 INFO  [main] Building precursor-fragment pairs for MS1 features....
2022-08-21 14:52:51,108 INFO  [main] Building precursor-fragment pairs for unfragmented ions....
2022-08-21 14:52:51,874 INFO  [main] ==================================================================================
2022-08-21 14:52:51,874 INFO  [main] Processing DIA MS2 (mz range):490.0_500.0( 31/40 )
2022-08-21 14:52:51,917 INFO  [main] Processing all scans to detect possible m/z peak curves and
2022-08-21 14:52:51,917 INFO  [main] Smoothing detected signals......
2022-08-21 14:52:54,991 INFO  [main] 314022 Peak curves found (Memory usage:2552MB)
2022-08-21 14:52:54,993 INFO  [main] Grouping isotopic peak curves........
2022-08-21 14:52:54,993 INFO  [main] Building PeakCurve Mass-RT KD tree
2022-08-21 14:52:55,669 INFO  [main] No of ion clusters:127 (Memory usage:2592MB)
2022-08-21 14:52:55,669 INFO  [main] Writing PeakCluster serialization to file:20201112_MEC1-MF-100cells-Eclipse-DIA-03_490_500_PeakCluster.serFS...
2022-08-21 14:52:55,680 INFO  [main] Performing mass defect filter on fragment peaks
2022-08-21 14:52:55,680 INFO  [main] No. of fragment peaks: 321662
2022-08-21 14:52:55,710 INFO  [main] No. of remaining fragment peaks: 285722
2022-08-21 14:52:55,711 INFO  [main] Building precursor-fragment pairs for MS1 features....
2022-08-21 14:52:56,754 INFO  [main] Building precursor-fragment pairs for unfragmented ions....
2022-08-21 14:52:57,434 INFO  [main] ==================================================================================
2022-08-21 14:52:57,434 INFO  [main] Processing DIA MS2 (mz range):480.0_490.0( 32/40 )
2022-08-21 14:52:57,480 INFO  [main] Processing all scans to detect possible m/z peak curves and
2022-08-21 14:52:57,480 INFO  [main] Smoothing detected signals......
2022-08-21 14:53:02,185 INFO  [main] 331319 Peak curves found (Memory usage:2568MB)
2022-08-21 14:53:02,187 INFO  [main] Grouping isotopic peak curves........
2022-08-21 14:53:02,187 INFO  [main] Building PeakCurve Mass-RT KD tree
2022-08-21 14:53:02,893 INFO  [main] No of ion clusters:156 (Memory usage:2610MB)
2022-08-21 14:53:02,894 INFO  [main] Writing PeakCluster serialization to file:20201112_MEC1-MF-100cells-Eclipse-DIA-03_480_490_PeakCluster.serFS...
2022-08-21 14:53:02,903 INFO  [main] Performing mass defect filter on fragment peaks
2022-08-21 14:53:02,903 INFO  [main] No. of fragment peaks: 339284
2022-08-21 14:53:02,931 INFO  [main] No. of remaining fragment peaks: 301146
2022-08-21 14:53:02,931 INFO  [main] Building precursor-fragment pairs for MS1 features....
2022-08-21 14:53:04,386 INFO  [main] Building precursor-fragment pairs for unfragmented ions....
2022-08-21 14:53:05,120 INFO  [main] ==================================================================================
2022-08-21 14:53:05,120 INFO  [main] Processing DIA MS2 (mz range):470.0_480.0( 33/40 )
2022-08-21 14:53:05,161 INFO  [main] Processing all scans to detect possible m/z peak curves and
2022-08-21 14:53:05,161 INFO  [main] Smoothing detected signals......
2022-08-21 14:53:08,136 INFO  [main] 337932 Peak curves found (Memory usage:2574MB)
2022-08-21 14:53:08,138 INFO  [main] Grouping isotopic peak curves........
2022-08-21 14:53:08,138 INFO  [main] Building PeakCurve Mass-RT KD tree
2022-08-21 14:53:08,865 INFO  [main] No of ion clusters:115 (Memory usage:2614MB)
2022-08-21 14:53:08,865 INFO  [main] Writing PeakCluster serialization to file:20201112_MEC1-MF-100cells-Eclipse-DIA-03_470_480_PeakCluster.serFS...
2022-08-21 14:53:08,874 INFO  [main] Performing mass defect filter on fragment peaks
2022-08-21 14:53:08,874 INFO  [main] No. of fragment peaks: 343627
2022-08-21 14:53:08,903 INFO  [main] No. of remaining fragment peaks: 298886
2022-08-21 14:53:08,903 INFO  [main] Building precursor-fragment pairs for MS1 features....
2022-08-21 14:53:10,163 INFO  [main] Building precursor-fragment pairs for unfragmented ions....
2022-08-21 14:53:10,866 INFO  [main] ==================================================================================
2022-08-21 14:53:10,866 INFO  [main] Processing DIA MS2 (mz range):460.0_470.0( 34/40 )
2022-08-21 14:53:10,904 INFO  [main] Processing all scans to detect possible m/z peak curves and
2022-08-21 14:53:10,904 INFO  [main] Smoothing detected signals......
2022-08-21 14:53:14,811 INFO  [main] 309955 Peak curves found (Memory usage:2562MB)
2022-08-21 14:53:14,814 INFO  [main] Grouping isotopic peak curves........
2022-08-21 14:53:14,814 INFO  [main] Building PeakCurve Mass-RT KD tree
2022-08-21 14:53:15,445 INFO  [main] No of ion clusters:102 (Memory usage:2601MB)
2022-08-21 14:53:15,445 INFO  [main] Writing PeakCluster serialization to file:20201112_MEC1-MF-100cells-Eclipse-DIA-03_460_470_PeakCluster.serFS...
2022-08-21 14:53:15,451 INFO  [main] Performing mass defect filter on fragment peaks
2022-08-21 14:53:15,451 INFO  [main] No. of fragment peaks: 318905
2022-08-21 14:53:15,481 INFO  [main] No. of remaining fragment peaks: 271246
2022-08-21 14:53:15,481 INFO  [main] Building precursor-fragment pairs for MS1 features....
2022-08-21 14:53:16,624 INFO  [main] Building precursor-fragment pairs for unfragmented ions....
2022-08-21 14:53:17,239 INFO  [main] ==================================================================================
2022-08-21 14:53:17,239 INFO  [main] Processing DIA MS2 (mz range):450.0_460.0( 35/40 )
2022-08-21 14:53:17,281 INFO  [main] Processing all scans to detect possible m/z peak curves and
2022-08-21 14:53:17,281 INFO  [main] Smoothing detected signals......
2022-08-21 14:53:22,899 INFO  [main] 324857 Peak curves found (Memory usage:2581MB)
2022-08-21 14:53:22,901 INFO  [main] Grouping isotopic peak curves........
2022-08-21 14:53:22,901 INFO  [main] Building PeakCurve Mass-RT KD tree
2022-08-21 14:53:23,536 INFO  [main] No of ion clusters:86 (Memory usage:2622MB)
2022-08-21 14:53:23,536 INFO  [main] Writing PeakCluster serialization to file:20201112_MEC1-MF-100cells-Eclipse-DIA-03_450_460_PeakCluster.serFS...
2022-08-21 14:53:23,542 INFO  [main] Performing mass defect filter on fragment peaks
2022-08-21 14:53:23,542 INFO  [main] No. of fragment peaks: 340444
2022-08-21 14:53:23,571 INFO  [main] No. of remaining fragment peaks: 296081
2022-08-21 14:53:23,571 INFO  [main] Building precursor-fragment pairs for MS1 features....
2022-08-21 14:53:24,984 INFO  [main] Building precursor-fragment pairs for unfragmented ions....
2022-08-21 14:53:25,644 INFO  [main] ==================================================================================
2022-08-21 14:53:25,644 INFO  [main] Processing DIA MS2 (mz range):440.0_450.0( 36/40 )
2022-08-21 14:53:25,684 INFO  [main] Processing all scans to detect possible m/z peak curves and
2022-08-21 14:53:25,684 INFO  [main] Smoothing detected signals......
2022-08-21 14:53:32,494 INFO  [main] 326031 Peak curves found (Memory usage:2591MB)
2022-08-21 14:53:32,497 INFO  [main] Grouping isotopic peak curves........
2022-08-21 14:53:32,497 INFO  [main] Building PeakCurve Mass-RT KD tree
2022-08-21 14:53:33,099 INFO  [main] No of ion clusters:73 (Memory usage:2632MB)
2022-08-21 14:53:33,100 INFO  [main] Writing PeakCluster serialization to file:20201112_MEC1-MF-100cells-Eclipse-DIA-03_440_450_PeakCluster.serFS...
2022-08-21 14:53:33,111 INFO  [main] Performing mass defect filter on fragment peaks
2022-08-21 14:53:33,111 INFO  [main] No. of fragment peaks: 345107
2022-08-21 14:53:33,140 INFO  [main] No. of remaining fragment peaks: 289044
2022-08-21 14:53:33,140 INFO  [main] Building precursor-fragment pairs for MS1 features....
2022-08-21 14:53:34,319 INFO  [main] Building precursor-fragment pairs for unfragmented ions....
2022-08-21 14:53:34,950 INFO  [main] ==================================================================================
2022-08-21 14:53:34,951 INFO  [main] Processing DIA MS2 (mz range):430.0_440.0( 37/40 )
2022-08-21 14:53:34,988 INFO  [main] Processing all scans to detect possible m/z peak curves and
2022-08-21 14:53:34,988 INFO  [main] Smoothing detected signals......
2022-08-21 14:53:39,447 INFO  [main] 315328 Peak curves found (Memory usage:2580MB)
2022-08-21 14:53:39,449 INFO  [main] Grouping isotopic peak curves........
2022-08-21 14:53:39,449 INFO  [main] Building PeakCurve Mass-RT KD tree
2022-08-21 14:53:40,127 INFO  [main] No of ion clusters:63 (Memory usage:2621MB)
2022-08-21 14:53:40,127 INFO  [main] Writing PeakCluster serialization to file:20201112_MEC1-MF-100cells-Eclipse-DIA-03_430_440_PeakCluster.serFS...
2022-08-21 14:53:40,138 INFO  [main] Performing mass defect filter on fragment peaks
2022-08-21 14:53:40,138 INFO  [main] No. of fragment peaks: 326449
2022-08-21 14:53:40,164 INFO  [main] No. of remaining fragment peaks: 277260
2022-08-21 14:53:40,164 INFO  [main] Building precursor-fragment pairs for MS1 features....
2022-08-21 14:53:41,356 INFO  [main] Building precursor-fragment pairs for unfragmented ions....
2022-08-21 14:53:42,083 INFO  [main] ==================================================================================
2022-08-21 14:53:42,083 INFO  [main] Processing DIA MS2 (mz range):420.0_430.0( 38/40 )
2022-08-21 14:53:42,121 INFO  [main] Processing all scans to detect possible m/z peak curves and
2022-08-21 14:53:42,121 INFO  [main] Smoothing detected signals......
2022-08-21 14:53:47,086 INFO  [main] 310969 Peak curves found (Memory usage:2585MB)
2022-08-21 14:53:47,089 INFO  [main] Grouping isotopic peak curves........
2022-08-21 14:53:47,089 INFO  [main] Building PeakCurve Mass-RT KD tree
2022-08-21 14:53:47,754 INFO  [main] No of ion clusters:88 (Memory usage:2625MB)
2022-08-21 14:53:47,754 INFO  [main] Writing PeakCluster serialization to file:20201112_MEC1-MF-100cells-Eclipse-DIA-03_420_430_PeakCluster.serFS...
2022-08-21 14:53:47,760 INFO  [main] Performing mass defect filter on fragment peaks
2022-08-21 14:53:47,760 INFO  [main] No. of fragment peaks: 324568
2022-08-21 14:53:47,788 INFO  [main] No. of remaining fragment peaks: 275202
2022-08-21 14:53:47,788 INFO  [main] Building precursor-fragment pairs for MS1 features....
2022-08-21 14:53:48,834 INFO  [main] Building precursor-fragment pairs for unfragmented ions....
2022-08-21 14:53:49,469 INFO  [main] ==================================================================================
2022-08-21 14:53:49,469 INFO  [main] Processing DIA MS2 (mz range):410.0_420.0( 39/40 )
2022-08-21 14:53:49,516 INFO  [main] Processing all scans to detect possible m/z peak curves and
2022-08-21 14:53:49,516 INFO  [main] Smoothing detected signals......
2022-08-21 14:53:54,518 INFO  [main] 317938 Peak curves found (Memory usage:2592MB)
2022-08-21 14:53:54,520 INFO  [main] Grouping isotopic peak curves........
2022-08-21 14:53:54,520 INFO  [main] Building PeakCurve Mass-RT KD tree
2022-08-21 14:53:55,196 INFO  [main] No of ion clusters:49 (Memory usage:2632MB)
2022-08-21 14:53:55,196 INFO  [main] Writing PeakCluster serialization to file:20201112_MEC1-MF-100cells-Eclipse-DIA-03_410_420_PeakCluster.serFS...
2022-08-21 14:53:55,202 INFO  [main] Performing mass defect filter on fragment peaks
2022-08-21 14:53:55,202 INFO  [main] No. of fragment peaks: 328705
2022-08-21 14:53:55,231 INFO  [main] No. of remaining fragment peaks: 276014
2022-08-21 14:53:55,231 INFO  [main] Building precursor-fragment pairs for MS1 features....
2022-08-21 14:53:56,354 INFO  [main] Building precursor-fragment pairs for unfragmented ions....
2022-08-21 14:53:56,942 INFO  [main] ==================================================================================
2022-08-21 14:53:56,942 INFO  [main] Processing DIA MS2 (mz range):400.0_410.0( 40/40 )
2022-08-21 14:53:56,983 INFO  [main] Processing all scans to detect possible m/z peak curves and
2022-08-21 14:53:56,983 INFO  [main] Smoothing detected signals......
2022-08-21 14:54:00,607 INFO  [main] 314307 Peak curves found (Memory usage:2588MB)
2022-08-21 14:54:00,609 INFO  [main] Grouping isotopic peak curves........
2022-08-21 14:54:00,609 INFO  [main] Building PeakCurve Mass-RT KD tree
2022-08-21 14:54:01,276 INFO  [main] No of ion clusters:71 (Memory usage:2628MB)
2022-08-21 14:54:01,276 INFO  [main] Writing PeakCluster serialization to file:20201112_MEC1-MF-100cells-Eclipse-DIA-03_400_410_PeakCluster.serFS...
2022-08-21 14:54:01,294 INFO  [main] Performing mass defect filter on fragment peaks
2022-08-21 14:54:01,294 INFO  [main] No. of fragment peaks: 323149
2022-08-21 14:54:01,321 INFO  [main] No. of remaining fragment peaks: 270432
2022-08-21 14:54:01,321 INFO  [main] Building precursor-fragment pairs for MS1 features....
2022-08-21 14:54:02,453 INFO  [main] Building precursor-fragment pairs for unfragmented ions....
2022-08-21 14:54:03,135 INFO  [main] ==================================================================================
2022-08-21 14:54:11,392 INFO  [main] /storage/yufe/data/JPST000971/mzml/20201112_MEC1-MF-100cells-Eclipse-DIA-03.mzML processed time:0 hour, 4 min, 49 sec
2022-08-21 14:54:11,393 INFO  [main] Job complete
2022-08-21 14:54:11,393 INFO  [main] =================================================================================================
Process 'UmpireSe' finished, exit code: 0
UmpireSe
java -cp /storage/yufe/tools/FragPipe-18.0/fragpipe/lib/fragpipe-18.0.jar:/storage/yufe/tools/FragPipe-18.0/fragpipe/lib/commons-io-2.11.0.jar com.github.chhh.utils.FileMove --no-err /storage/yufe/data/JPST000971/mzml/diaumpire_se.log /storage/yufe/results/msfragger_dia_paper/single_cell_100cells_1ug8xLib/diaumpiredda/diaumpire_se.log
Process 'UmpireSe' finished, exit code: 0
UmpireSe
java -cp /storage/yufe/tools/FragPipe-18.0/fragpipe/lib/fragpipe-18.0.jar:/storage/yufe/tools/FragPipe-18.0/fragpipe/lib/commons-io-2.11.0.jar com.github.chhh.utils.FileMove --no-err /storage/yufe/data/JPST000971/mzml/20201112_MEC1-MF-100cells-Eclipse-DIA-03_Peak /storage/yufe/results/msfragger_dia_paper/single_cell_100cells_1ug8xLib/diaumpiredda/20201112_MEC1-MF-100cells-Eclipse-DIA-03_Peak
Process 'UmpireSe' finished, exit code: 0
UmpireSe
java -cp /storage/yufe/tools/FragPipe-18.0/fragpipe/lib/fragpipe-18.0.jar:/storage/yufe/tools/FragPipe-18.0/fragpipe/lib/commons-io-2.11.0.jar com.github.chhh.utils.FileMove --no-err /storage/yufe/data/JPST000971/mzml/20201112_MEC1-MF-100cells-Eclipse-DIA-03.DIAWindowsFS /storage/yufe/results/msfragger_dia_paper/single_cell_100cells_1ug8xLib/diaumpiredda/20201112_MEC1-MF-100cells-Eclipse-DIA-03.DIAWindowsFS
Process 'UmpireSe' finished, exit code: 0
UmpireSe
java -cp /storage/yufe/tools/FragPipe-18.0/fragpipe/lib/fragpipe-18.0.jar:/storage/yufe/tools/FragPipe-18.0/fragpipe/lib/commons-io-2.11.0.jar com.github.chhh.utils.FileMove --no-err /storage/yufe/data/JPST000971/mzml/20201112_MEC1-MF-100cells-Eclipse-DIA-03.RTidxFS /storage/yufe/results/msfragger_dia_paper/single_cell_100cells_1ug8xLib/diaumpiredda/20201112_MEC1-MF-100cells-Eclipse-DIA-03.RTidxFS
Process 'UmpireSe' finished, exit code: 0
UmpireSe
java -cp /storage/yufe/tools/FragPipe-18.0/fragpipe/lib/fragpipe-18.0.jar:/storage/yufe/tools/FragPipe-18.0/fragpipe/lib/commons-io-2.11.0.jar com.github.chhh.utils.FileMove --no-err /storage/yufe/data/JPST000971/mzml/20201112_MEC1-MF-100cells-Eclipse-DIA-03.ScanClusterMapping_Q1 /storage/yufe/results/msfragger_dia_paper/single_cell_100cells_1ug8xLib/diaumpiredda/20201112_MEC1-MF-100cells-Eclipse-DIA-03.ScanClusterMapping_Q1
Process 'UmpireSe' finished, exit code: 0
UmpireSe
java -cp /storage/yufe/tools/FragPipe-18.0/fragpipe/lib/fragpipe-18.0.jar:/storage/yufe/tools/FragPipe-18.0/fragpipe/lib/commons-io-2.11.0.jar com.github.chhh.utils.FileMove --no-err /storage/yufe/data/JPST000971/mzml/20201112_MEC1-MF-100cells-Eclipse-DIA-03.ScanClusterMapping_Q2 /storage/yufe/results/msfragger_dia_paper/single_cell_100cells_1ug8xLib/diaumpiredda/20201112_MEC1-MF-100cells-Eclipse-DIA-03.ScanClusterMapping_Q2
Process 'UmpireSe' finished, exit code: 0
UmpireSe
java -cp /storage/yufe/tools/FragPipe-18.0/fragpipe/lib/fragpipe-18.0.jar:/storage/yufe/tools/FragPipe-18.0/fragpipe/lib/commons-io-2.11.0.jar com.github.chhh.utils.FileMove --no-err /storage/yufe/data/JPST000971/mzml/20201112_MEC1-MF-100cells-Eclipse-DIA-03.ScanClusterMapping_Q3 /storage/yufe/results/msfragger_dia_paper/single_cell_100cells_1ug8xLib/diaumpiredda/20201112_MEC1-MF-100cells-Eclipse-DIA-03.ScanClusterMapping_Q3
Process 'UmpireSe' finished, exit code: 0
UmpireSe
java -cp /storage/yufe/tools/FragPipe-18.0/fragpipe/lib/fragpipe-18.0.jar:/storage/yufe/tools/FragPipe-18.0/fragpipe/lib/commons-io-2.11.0.jar com.github.chhh.utils.FileMove --no-err /storage/yufe/data/JPST000971/mzml/20201112_MEC1-MF-100cells-Eclipse-DIA-03.ScanidxFS /storage/yufe/results/msfragger_dia_paper/single_cell_100cells_1ug8xLib/diaumpiredda/20201112_MEC1-MF-100cells-Eclipse-DIA-03.ScanidxFS
Process 'UmpireSe' finished, exit code: 0
UmpireSe
java -cp /storage/yufe/tools/FragPipe-18.0/fragpipe/lib/fragpipe-18.0.jar:/storage/yufe/tools/FragPipe-18.0/fragpipe/lib/commons-io-2.11.0.jar com.github.chhh.utils.FileMove --no-err /storage/yufe/data/JPST000971/mzml/20201112_MEC1-MF-100cells-Eclipse-DIA-03.ScanPosFS /storage/yufe/results/msfragger_dia_paper/single_cell_100cells_1ug8xLib/diaumpiredda/20201112_MEC1-MF-100cells-Eclipse-DIA-03.ScanPosFS
Process 'UmpireSe' finished, exit code: 0
UmpireSe
java -cp /storage/yufe/tools/FragPipe-18.0/fragpipe/lib/fragpipe-18.0.jar:/storage/yufe/tools/FragPipe-18.0/fragpipe/lib/commons-io-2.11.0.jar com.github.chhh.utils.FileMove --no-err /storage/yufe/data/JPST000971/mzml/20201112_MEC1-MF-100cells-Eclipse-DIA-03.ScanRTFS /storage/yufe/results/msfragger_dia_paper/single_cell_100cells_1ug8xLib/diaumpiredda/20201112_MEC1-MF-100cells-Eclipse-DIA-03.ScanRTFS
Process 'UmpireSe' finished, exit code: 0
UmpireSe
java -cp /storage/yufe/tools/FragPipe-18.0/fragpipe/lib/fragpipe-18.0.jar:/storage/yufe/tools/FragPipe-18.0/fragpipe/lib/commons-io-2.11.0.jar com.github.chhh.utils.FileMove --no-err /storage/yufe/data/JPST000971/mzml/20201112_MEC1-MF-100cells-Eclipse-DIA-03_diasetting.ser /storage/yufe/results/msfragger_dia_paper/single_cell_100cells_1ug8xLib/diaumpiredda/20201112_MEC1-MF-100cells-Eclipse-DIA-03_diasetting.ser
Process 'UmpireSe' finished, exit code: 0
UmpireSe
java -cp /storage/yufe/tools/FragPipe-18.0/fragpipe/lib/fragpipe-18.0.jar:/storage/yufe/tools/FragPipe-18.0/fragpipe/lib/commons-io-2.11.0.jar com.github.chhh.utils.FileMove --no-err /storage/yufe/data/JPST000971/mzml/20201112_MEC1-MF-100cells-Eclipse-DIA-03_params.ser /storage/yufe/results/msfragger_dia_paper/single_cell_100cells_1ug8xLib/diaumpiredda/20201112_MEC1-MF-100cells-Eclipse-DIA-03_params.ser
Process 'UmpireSe' finished, exit code: 0
UmpireSe
java -cp /storage/yufe/tools/FragPipe-18.0/fragpipe/lib/fragpipe-18.0.jar:/storage/yufe/tools/FragPipe-18.0/fragpipe/lib/commons-io-2.11.0.jar com.github.chhh.utils.FileMove --no-err /storage/yufe/data/JPST000971/mzml/20201112_MEC1-MF-100cells-Eclipse-DIA-03_Q1.mgf /storage/yufe/results/msfragger_dia_paper/single_cell_100cells_1ug8xLib/diaumpiredda/20201112_MEC1-MF-100cells-Eclipse-DIA-03_Q1.mgf
Process 'UmpireSe' finished, exit code: 0
UmpireSe
java -cp /storage/yufe/tools/FragPipe-18.0/fragpipe/lib/fragpipe-18.0.jar:/storage/yufe/tools/FragPipe-18.0/fragpipe/lib/commons-io-2.11.0.jar com.github.chhh.utils.FileMove --no-err /storage/yufe/data/JPST000971/mzml/20201112_MEC1-MF-100cells-Eclipse-DIA-03_Q2.mgf /storage/yufe/results/msfragger_dia_paper/single_cell_100cells_1ug8xLib/diaumpiredda/20201112_MEC1-MF-100cells-Eclipse-DIA-03_Q2.mgf
Process 'UmpireSe' finished, exit code: 0
UmpireSe
java -cp /storage/yufe/tools/FragPipe-18.0/fragpipe/lib/fragpipe-18.0.jar:/storage/yufe/tools/FragPipe-18.0/fragpipe/lib/commons-io-2.11.0.jar com.github.chhh.utils.FileMove --no-err /storage/yufe/data/JPST000971/mzml/20201112_MEC1-MF-100cells-Eclipse-DIA-03_Q3.mgf /storage/yufe/results/msfragger_dia_paper/single_cell_100cells_1ug8xLib/diaumpiredda/20201112_MEC1-MF-100cells-Eclipse-DIA-03_Q3.mgf
Process 'UmpireSe' finished, exit code: 0
UmpireSe
java -cp /storage/yufe/tools/FragPipe-18.0/fragpipe/lib/fragpipe-18.0.jar:/storage/yufe/tools/FragPipe-18.0/fragpipe/lib/commons-io-2.11.0.jar com.github.chhh.utils.FileMove --no-err /storage/yufe/data/JPST000971/mzml/20201112_MEC1-MF-100cells-Eclipse-DIA-03_Q1.mzML /storage/yufe/results/msfragger_dia_paper/single_cell_100cells_1ug8xLib/diaumpiredda/20201112_MEC1-MF-100cells-Eclipse-DIA-03_Q1.mzML
Process 'UmpireSe' finished, exit code: 0
UmpireSe
java -cp /storage/yufe/tools/FragPipe-18.0/fragpipe/lib/fragpipe-18.0.jar:/storage/yufe/tools/FragPipe-18.0/fragpipe/lib/commons-io-2.11.0.jar com.github.chhh.utils.FileMove --no-err /storage/yufe/data/JPST000971/mzml/20201112_MEC1-MF-100cells-Eclipse-DIA-03_Q2.mzML /storage/yufe/results/msfragger_dia_paper/single_cell_100cells_1ug8xLib/diaumpiredda/20201112_MEC1-MF-100cells-Eclipse-DIA-03_Q2.mzML
Process 'UmpireSe' finished, exit code: 0
UmpireSe
java -cp /storage/yufe/tools/FragPipe-18.0/fragpipe/lib/fragpipe-18.0.jar:/storage/yufe/tools/FragPipe-18.0/fragpipe/lib/commons-io-2.11.0.jar com.github.chhh.utils.FileMove --no-err /storage/yufe/data/JPST000971/mzml/20201112_MEC1-MF-100cells-Eclipse-DIA-03_Q3.mzML /storage/yufe/results/msfragger_dia_paper/single_cell_100cells_1ug8xLib/diaumpiredda/20201112_MEC1-MF-100cells-Eclipse-DIA-03_Q3.mzML
Process 'UmpireSe' finished, exit code: 0
UmpireSe
java -cp /storage/yufe/tools/FragPipe-18.0/fragpipe/lib/fragpipe-18.0.jar com.github.chhh.utils.FileDelete /storage/yufe/results/msfragger_dia_paper/single_cell_100cells_1ug8xLib/diaumpiredda/20201112_MEC1-MF-100cells-Eclipse-DIA-03_Peak
Process 'UmpireSe' finished, exit code: 0
UmpireSe
java -cp /storage/yufe/tools/FragPipe-18.0/fragpipe/lib/fragpipe-18.0.jar com.github.chhh.utils.FileDelete /storage/yufe/results/msfragger_dia_paper/single_cell_100cells_1ug8xLib/diaumpiredda/20201112_MEC1-MF-100cells-Eclipse-DIA-03.DIAWindowsFS
Process 'UmpireSe' finished, exit code: 0
UmpireSe
java -cp /storage/yufe/tools/FragPipe-18.0/fragpipe/lib/fragpipe-18.0.jar com.github.chhh.utils.FileDelete /storage/yufe/results/msfragger_dia_paper/single_cell_100cells_1ug8xLib/diaumpiredda/20201112_MEC1-MF-100cells-Eclipse-DIA-03.RTidxFS
Process 'UmpireSe' finished, exit code: 0
UmpireSe
java -cp /storage/yufe/tools/FragPipe-18.0/fragpipe/lib/fragpipe-18.0.jar com.github.chhh.utils.FileDelete /storage/yufe/results/msfragger_dia_paper/single_cell_100cells_1ug8xLib/diaumpiredda/20201112_MEC1-MF-100cells-Eclipse-DIA-03.ScanClusterMapping_Q1
Process 'UmpireSe' finished, exit code: 0
UmpireSe
java -cp /storage/yufe/tools/FragPipe-18.0/fragpipe/lib/fragpipe-18.0.jar com.github.chhh.utils.FileDelete /storage/yufe/results/msfragger_dia_paper/single_cell_100cells_1ug8xLib/diaumpiredda/20201112_MEC1-MF-100cells-Eclipse-DIA-03.ScanClusterMapping_Q2
Process 'UmpireSe' finished, exit code: 0
UmpireSe
java -cp /storage/yufe/tools/FragPipe-18.0/fragpipe/lib/fragpipe-18.0.jar com.github.chhh.utils.FileDelete /storage/yufe/results/msfragger_dia_paper/single_cell_100cells_1ug8xLib/diaumpiredda/20201112_MEC1-MF-100cells-Eclipse-DIA-03.ScanClusterMapping_Q3
Process 'UmpireSe' finished, exit code: 0
UmpireSe
java -cp /storage/yufe/tools/FragPipe-18.0/fragpipe/lib/fragpipe-18.0.jar com.github.chhh.utils.FileDelete /storage/yufe/results/msfragger_dia_paper/single_cell_100cells_1ug8xLib/diaumpiredda/20201112_MEC1-MF-100cells-Eclipse-DIA-03.ScanidxFS
Process 'UmpireSe' finished, exit code: 0
UmpireSe
java -cp /storage/yufe/tools/FragPipe-18.0/fragpipe/lib/fragpipe-18.0.jar com.github.chhh.utils.FileDelete /storage/yufe/results/msfragger_dia_paper/single_cell_100cells_1ug8xLib/diaumpiredda/20201112_MEC1-MF-100cells-Eclipse-DIA-03.ScanPosFS
Process 'UmpireSe' finished, exit code: 0
UmpireSe
java -cp /storage/yufe/tools/FragPipe-18.0/fragpipe/lib/fragpipe-18.0.jar com.github.chhh.utils.FileDelete /storage/yufe/results/msfragger_dia_paper/single_cell_100cells_1ug8xLib/diaumpiredda/20201112_MEC1-MF-100cells-Eclipse-DIA-03.ScanRTFS
Process 'UmpireSe' finished, exit code: 0
UmpireSe
java -cp /storage/yufe/tools/FragPipe-18.0/fragpipe/lib/fragpipe-18.0.jar com.github.chhh.utils.FileDelete /storage/yufe/results/msfragger_dia_paper/single_cell_100cells_1ug8xLib/diaumpiredda/20201112_MEC1-MF-100cells-Eclipse-DIA-03_diasetting.ser
Process 'UmpireSe' finished, exit code: 0
UmpireSe
java -cp /storage/yufe/tools/FragPipe-18.0/fragpipe/lib/fragpipe-18.0.jar com.github.chhh.utils.FileDelete /storage/yufe/results/msfragger_dia_paper/single_cell_100cells_1ug8xLib/diaumpiredda/20201112_MEC1-MF-100cells-Eclipse-DIA-03_params.ser
Process 'UmpireSe' finished, exit code: 0
UmpireSe
java -cp /storage/yufe/tools/FragPipe-18.0/fragpipe/lib/fragpipe-18.0.jar com.github.chhh.utils.FileDelete /storage/yufe/results/msfragger_dia_paper/single_cell_100cells_1ug8xLib/diaumpiredda/20201112_MEC1-MF-100cells-Eclipse-DIA-03_Q1.mgf
Process 'UmpireSe' finished, exit code: 0
UmpireSe
java -cp /storage/yufe/tools/FragPipe-18.0/fragpipe/lib/fragpipe-18.0.jar com.github.chhh.utils.FileDelete /storage/yufe/results/msfragger_dia_paper/single_cell_100cells_1ug8xLib/diaumpiredda/20201112_MEC1-MF-100cells-Eclipse-DIA-03_Q2.mgf
Process 'UmpireSe' finished, exit code: 0
UmpireSe
java -cp /storage/yufe/tools/FragPipe-18.0/fragpipe/lib/fragpipe-18.0.jar com.github.chhh.utils.FileDelete /storage/yufe/results/msfragger_dia_paper/single_cell_100cells_1ug8xLib/diaumpiredda/20201112_MEC1-MF-100cells-Eclipse-DIA-03_Q3.mgf
Process 'UmpireSe' finished, exit code: 0
UmpireSe
java -Xmx256G -Dlibs.thermo.dir=/storage/yufe/tools/MSFragger-3.5/ext/thermo -cp /storage/yufe/tools/FragPipe-18.0/fragpipe/tools/DIA_Umpire_SE-2.2.8.jar:/storage/yufe/tools/FragPipe-18.0/fragpipe/tools/batmass-io-1.25.5.jar dia_umpire_se.DIA_Umpire_SE /storage/yufe/data/JPST000971/mzml/MicroProt-MEC1-largescale-lib8x/20201120_MEC1-Vial-750ng-Eclipse-DIA-01.mzML /storage/yufe/results/msfragger_dia_paper/single_cell_100cells_1ug8xLib/diaumpiredda/umpire-se.params
=================================================================================================
DIA-Umpire signal extraction analysis  (version: v2.2.8)
(c) University of Michigan
WARNING: sun.reflect.Reflection.getCallerClass is not supported. This will impact performance.
2022-08-21 14:54:19,227 INFO  [main] Version: v2.2.8
2022-08-21 14:54:19,229 INFO  [main] Parameter file:/storage/yufe/results/msfragger_dia_paper/single_cell_100cells_1ug8xLib/diaumpiredda/umpire-se.params
2022-08-21 14:54:19,229 INFO  [main] Spectra file:/storage/yufe/data/JPST000971/mzml/MicroProt-MEC1-largescale-lib8x/20201120_MEC1-Vial-750ng-Eclipse-DIA-01.mzML
2022-08-21 14:54:19,231 INFO  [main] 
2022-08-21 14:54:19,231 INFO  [main] ####################################################################################################
2022-08-21 14:54:19,231 INFO  [main] #No of threads
2022-08-21 14:54:19,231 INFO  [main] Thread = 56
2022-08-21 14:54:19,231 INFO  [main] ####################################################################################################
2022-08-21 14:54:19,231 INFO  [main] 
2022-08-21 14:54:19,231 INFO  [main] ## omit Thread
2022-08-21 14:54:19,231 INFO  [main] 
2022-08-21 14:54:19,232 INFO  [main] #Precursor-fragments grouping parameters
2022-08-21 14:54:19,232 INFO  [main] RPmax = 25
2022-08-21 14:54:19,232 INFO  [main] RFmax = 500
2022-08-21 14:54:19,232 INFO  [main] CorrThreshold = 0
2022-08-21 14:54:19,232 INFO  [main] DeltaApex = 0.2
2022-08-21 14:54:19,232 INFO  [main] RTOverlap = 0.3
2022-08-21 14:54:19,232 INFO  [main] 
2022-08-21 14:54:19,232 INFO  [main] #Fragment intensity adjustments
2022-08-21 14:54:19,232 INFO  [main] # change BoostComplementaryIon if later using database search results to build libraries for Skyline/OpenSWATH
2022-08-21 14:54:19,233 INFO  [main] AdjustFragIntensity = true
2022-08-21 14:54:19,233 INFO  [main] BoostComplementaryIon = false
2022-08-21 14:54:19,233 INFO  [main] 
2022-08-21 14:54:19,233 INFO  [main] #Export detected MS1 features (output feature file can be loaded and mapped to RAW data in BatMass)
2022-08-21 14:54:19,233 INFO  [main] ExportPrecursorPeak = false
2022-08-21 14:54:19,233 INFO  [main] 
2022-08-21 14:54:19,233 INFO  [main] Q1 = true
2022-08-21 14:54:19,233 INFO  [main] Q2 = true
2022-08-21 14:54:19,233 INFO  [main] Q3 = true
2022-08-21 14:54:19,233 INFO  [main] 
2022-08-21 14:54:19,234 INFO  [main] #Signal extraction: mass accuracy and resolution
2022-08-21 14:54:19,234 INFO  [main] # resolution parameter matters only for data generated in profile mode
2022-08-21 14:54:19,234 INFO  [main] SE.MS1PPM = 10
2022-08-21 14:54:19,234 INFO  [main] SE.MS2PPM = 20
2022-08-21 14:54:19,234 INFO  [main] SE.Resolution = 60000
2022-08-21 14:54:19,234 INFO  [main] 
2022-08-21 14:54:19,234 INFO  [main] #Signal extraction: signal to noise filter
2022-08-21 14:54:19,234 INFO  [main] SE.SN = 1.1
2022-08-21 14:54:19,234 INFO  [main] SE.MS2SN = 1.1
2022-08-21 14:54:19,234 INFO  [main] 
2022-08-21 14:54:19,235 INFO  [main] #Signal extraction: minimum signal intensity filter
2022-08-21 14:54:19,235 INFO  [main] # for Thermo data, filtering is usually not necessary. Set SE.EstimateBG to false and SE.MinMSIntensity and SE.MinMSMSIntensity to a low value, e.g. 1
2022-08-21 14:54:19,235 INFO  [main] # for older Q Exactive data, or when too many MS1 features are extracted, set SE.EstimateBG to yes (or apply SE.MinMSIntensity and SE.MinMSMSIntensity values based on BatMass visualization)
2022-08-21 14:54:19,235 INFO  [main] SE.EstimateBG = false
2022-08-21 14:54:19,235 INFO  [main] SE.MinMSIntensity = 1
2022-08-21 14:54:19,235 INFO  [main] SE.MinMSMSIntensity = 1
2022-08-21 14:54:19,235 INFO  [main] 
2022-08-21 14:54:19,235 INFO  [main] #Signal extraction: peak curve detection and isotope grouping
2022-08-21 14:54:19,236 INFO  [main] # for older Q Exactive data, or when too many MS1 features are extracted, set SE.NoMissedScan to 1
2022-08-21 14:54:19,236 INFO  [main] SE.NoMissedScan = 1
2022-08-21 14:54:19,236 INFO  [main] SE.MaxCurveRTRange = 2
2022-08-21 14:54:19,236 INFO  [main] SE.RemoveGroupedPeaks = true
2022-08-21 14:54:19,236 INFO  [main] SE.RemoveGroupedPeaksRTOverlap = 0.3
2022-08-21 14:54:19,236 INFO  [main] SE.RemoveGroupedPeaksCorr = 0.3
2022-08-21 14:54:19,236 INFO  [main] SE.MinNoPeakCluster = 2
2022-08-21 14:54:19,236 INFO  [main] SE.MaxNoPeakCluster = 4
2022-08-21 14:54:19,236 INFO  [main] 
2022-08-21 14:54:19,236 INFO  [main] #Signal extraction: filtering of MS1 features
2022-08-21 14:54:19,237 INFO  [main] # if interested in modified peptides, increase MassDefectOffset parameter, or set SE.MassDefectFilter to false
2022-08-21 14:54:19,237 INFO  [main] SE.IsoPattern = 0.3
2022-08-21 14:54:19,237 INFO  [main] SE.MassDefectFilter = true
2022-08-21 14:54:19,237 INFO  [main] SE.MassDefectOffset = 0.1
2022-08-21 14:54:19,237 INFO  [main] 
2022-08-21 14:54:19,237 INFO  [main] #Signal extraction: other
2022-08-21 14:54:19,237 INFO  [main] SE.StartCharge = 1
2022-08-21 14:54:19,237 INFO  [main] SE.EndCharge = 5
2022-08-21 14:54:19,237 INFO  [main] SE.MS2StartCharge = 2
2022-08-21 14:54:19,237 INFO  [main] SE.MS2EndCharge = 5
2022-08-21 14:54:19,238 INFO  [main] SE.MinFrag = 10
2022-08-21 14:54:19,238 INFO  [main] SE.StartRT = 0
2022-08-21 14:54:19,238 INFO  [main] SE.EndRT = 9999
2022-08-21 14:54:19,238 INFO  [main] SE.MinMZ = 200
2022-08-21 14:54:19,238 INFO  [main] SE.MinPrecursorMass = 600
2022-08-21 14:54:19,238 INFO  [main] SE.MaxPrecursorMass = 5000
2022-08-21 14:54:19,238 INFO  [main] 
2022-08-21 14:54:19,238 INFO  [main] 
2022-08-21 14:54:19,238 INFO  [main] #Isolation window setting
2022-08-21 14:54:19,238 INFO  [main] #The current version supports the following window type: SWATH (fixed window size), V_SWATH (variable SWATH window), MSX, MSE, pSMART
2022-08-21 14:54:19,238 INFO  [main] WindowType = SWATH
2022-08-21 14:54:19,238 INFO  [main] 
2022-08-21 14:54:19,239 INFO  [main] #Fix window size (For SWATH)
2022-08-21 14:54:19,239 INFO  [main] # for Thermo data, this will be determined from raw data automatically
2022-08-21 14:54:19,239 INFO  [main] WindowSize = 10
2022-08-21 14:54:19,239 INFO  [main] 
2022-08-21 14:54:19,239 INFO  [main] #Variable SWATH window setting (start m/z, end m/z, separated by Tab)
2022-08-21 14:54:19,239 INFO  [main] # for Thermo data, this will be determined from raw data automatically
2022-08-21 14:54:19,239 INFO  [main] ==window setting begin
2022-08-21 14:54:19,239 INFO  [main] 
2022-08-21 14:54:19,239 INFO  [main] =================================================================================================
2022-08-21 14:54:19,239 INFO  [main] Processing /storage/yufe/data/JPST000971/mzml/MicroProt-MEC1-largescale-lib8x/20201120_MEC1-Vial-750ng-Eclipse-DIA-01.mzML....
2022-08-21 14:54:19,242 INFO  [main] Writing DIA setting to file:/storage/yufe/data/JPST000971/mzml/MicroProt-MEC1-largescale-lib8x/20201120_MEC1-Vial-750ng-Eclipse-DIA-01_diasetting.ser...
2022-08-21 14:54:19,253 INFO  [main] Writing parameter to file:/storage/yufe/data/JPST000971/mzml/MicroProt-MEC1-largescale-lib8x/20201120_MEC1-Vial-750ng-Eclipse-DIA-01_params.ser...
2022-08-21 14:54:19,257 INFO  [main] Module A: Signal extraction
WARNING: An illegal reflective access operation has occurred
WARNING: Illegal reflective access by org.nustaq.serialization.FSTClazzInfo (file:/storage/yufe/tools/FragPipe-18.0/fragpipe/tools/DIA_Umpire_SE-2.2.8.jar) to field java.lang.String.value
WARNING: Please consider reporting this to the maintainers of org.nustaq.serialization.FSTClazzInfo
WARNING: Use --illegal-access=warn to enable warnings of further illegal reflective access operations
WARNING: All illegal access operations will be denied in a future release
2022-08-21 14:54:56,247 INFO  [main] Writing DIA setting to file:/storage/yufe/data/JPST000971/mzml/MicroProt-MEC1-largescale-lib8x/20201120_MEC1-Vial-750ng-Eclipse-DIA-01_diasetting.ser...
2022-08-21 14:54:56,704 INFO  [main] Processing MS1 peak detection
2022-08-21 14:54:56,704 INFO  [main] MS1 average cycle time : 3.1463106 seconds
2022-08-21 14:55:01,163 INFO  [main] Processing all scans to detect possible m/z peak curves and
2022-08-21 14:55:01,163 INFO  [main] Smoothing detected signals......
2022-08-21 14:55:12,581 INFO  [main] 3534875 Peak curves found (Memory usage:3124MB)
2022-08-21 14:55:12,581 INFO  [main] Inclusion mz values found: 0/0
2022-08-21 14:55:12,581 INFO  [main] Grouping isotopic peak curves........
2022-08-21 14:55:12,583 INFO  [main] Building PeakCurve Mass-RT KD tree
2022-08-21 14:55:46,130 INFO  [main] No of ion clusters:286772 (Memory usage:2838MB)
2022-08-21 14:55:46,284 INFO  [main] Writing PeakCluster serialization to file:20201120_MEC1-Vial-750ng-Eclipse-DIA-01_PeakCluster.serFS...
2022-08-21 14:55:51,689 INFO  [main] ==================================================================================
2022-08-21 14:55:51,689 INFO  [main] Processing DIA MS2 (mz range):790.0_800.0( 1/40 )
2022-08-21 14:55:51,795 INFO  [main] Processing all scans to detect possible m/z peak curves and
2022-08-21 14:55:51,796 INFO  [main] Smoothing detected signals......
2022-08-21 14:55:56,618 INFO  [main] 953870 Peak curves found (Memory usage:3424MB)
2022-08-21 14:55:56,620 INFO  [main] Grouping isotopic peak curves........
2022-08-21 14:55:56,620 INFO  [main] Building PeakCurve Mass-RT KD tree
2022-08-21 14:55:58,786 INFO  [main] No of ion clusters:378 (Memory usage:3538MB)
2022-08-21 14:55:58,786 INFO  [main] Writing PeakCluster serialization to file:20201120_MEC1-Vial-750ng-Eclipse-DIA-01_790_800_PeakCluster.serFS...
2022-08-21 14:55:58,826 INFO  [main] Performing mass defect filter on fragment peaks
2022-08-21 14:55:58,826 INFO  [main] No. of fragment peaks: 981192
2022-08-21 14:55:58,951 INFO  [main] No. of remaining fragment peaks: 964060
2022-08-21 14:55:58,951 INFO  [main] Building precursor-fragment pairs for MS1 features....
2022-08-21 14:56:08,215 INFO  [main] Building precursor-fragment pairs for unfragmented ions....
2022-08-21 14:56:11,306 INFO  [main] ==================================================================================
2022-08-21 14:56:11,306 INFO  [main] Processing DIA MS2 (mz range):780.0_790.0( 2/40 )
2022-08-21 14:56:11,395 INFO  [main] Processing all scans to detect possible m/z peak curves and
2022-08-21 14:56:11,395 INFO  [main] Smoothing detected signals......
2022-08-21 14:56:16,535 INFO  [main] 962642 Peak curves found (Memory usage:3248MB)
2022-08-21 14:56:16,537 INFO  [main] Grouping isotopic peak curves........
2022-08-21 14:56:16,538 INFO  [main] Building PeakCurve Mass-RT KD tree
2022-08-21 14:56:18,517 INFO  [main] No of ion clusters:440 (Memory usage:3366MB)
2022-08-21 14:56:18,518 INFO  [main] Writing PeakCluster serialization to file:20201120_MEC1-Vial-750ng-Eclipse-DIA-01_780_790_PeakCluster.serFS...
2022-08-21 14:56:18,528 INFO  [main] Performing mass defect filter on fragment peaks
2022-08-21 14:56:18,529 INFO  [main] No. of fragment peaks: 992348
2022-08-21 14:56:18,625 INFO  [main] No. of remaining fragment peaks: 976514
2022-08-21 14:56:18,625 INFO  [main] Building precursor-fragment pairs for MS1 features....
2022-08-21 14:56:27,811 INFO  [main] Building precursor-fragment pairs for unfragmented ions....
2022-08-21 14:56:30,996 INFO  [main] ==================================================================================
2022-08-21 14:56:30,996 INFO  [main] Processing DIA MS2 (mz range):770.0_780.0( 3/40 )
2022-08-21 14:56:31,085 INFO  [main] Processing all scans to detect possible m/z peak curves and
2022-08-21 14:56:31,085 INFO  [main] Smoothing detected signals......
2022-08-21 14:56:36,202 INFO  [main] 960828 Peak curves found (Memory usage:3258MB)
2022-08-21 14:56:36,205 INFO  [main] Grouping isotopic peak curves........
2022-08-21 14:56:36,205 INFO  [main] Building PeakCurve Mass-RT KD tree
2022-08-21 14:56:38,207 INFO  [main] No of ion clusters:432 (Memory usage:3374MB)
2022-08-21 14:56:38,207 INFO  [main] Writing PeakCluster serialization to file:20201120_MEC1-Vial-750ng-Eclipse-DIA-01_770_780_PeakCluster.serFS...
2022-08-21 14:56:38,223 INFO  [main] Performing mass defect filter on fragment peaks
2022-08-21 14:56:38,223 INFO  [main] No. of fragment peaks: 990163
2022-08-21 14:56:38,314 INFO  [main] No. of remaining fragment peaks: 973969
2022-08-21 14:56:38,314 INFO  [main] Building precursor-fragment pairs for MS1 features....
2022-08-21 14:56:47,501 INFO  [main] Building precursor-fragment pairs for unfragmented ions....
2022-08-21 14:56:50,068 INFO  [main] ==================================================================================
2022-08-21 14:56:50,068 INFO  [main] Processing DIA MS2 (mz range):760.0_770.0( 4/40 )
2022-08-21 14:56:50,157 INFO  [main] Processing all scans to detect possible m/z peak curves and
2022-08-21 14:56:50,157 INFO  [main] Smoothing detected signals......
2022-08-21 14:56:55,098 INFO  [main] 958764 Peak curves found (Memory usage:3272MB)
2022-08-21 14:56:55,100 INFO  [main] Grouping isotopic peak curves........
2022-08-21 14:56:55,100 INFO  [main] Building PeakCurve Mass-RT KD tree
2022-08-21 14:56:57,024 INFO  [main] No of ion clusters:435 (Memory usage:3388MB)
2022-08-21 14:56:57,024 INFO  [main] Writing PeakCluster serialization to file:20201120_MEC1-Vial-750ng-Eclipse-DIA-01_760_770_PeakCluster.serFS...
2022-08-21 14:56:57,065 INFO  [main] Performing mass defect filter on fragment peaks
2022-08-21 14:56:57,065 INFO  [main] No. of fragment peaks: 987395
2022-08-21 14:56:57,150 INFO  [main] No. of remaining fragment peaks: 965224
2022-08-21 14:56:57,150 INFO  [main] Building precursor-fragment pairs for MS1 features....
2022-08-21 14:57:05,861 INFO  [main] Building precursor-fragment pairs for unfragmented ions....
2022-08-21 14:57:08,699 INFO  [main] ==================================================================================
2022-08-21 14:57:08,699 INFO  [main] Processing DIA MS2 (mz range):750.0_760.0( 5/40 )
2022-08-21 14:57:08,788 INFO  [main] Processing all scans to detect possible m/z peak curves and
2022-08-21 14:57:08,789 INFO  [main] Smoothing detected signals......
2022-08-21 14:57:13,851 INFO  [main] 946632 Peak curves found (Memory usage:3280MB)
2022-08-21 14:57:13,853 INFO  [main] Grouping isotopic peak curves........
2022-08-21 14:57:13,853 INFO  [main] Building PeakCurve Mass-RT KD tree
2022-08-21 14:57:15,739 INFO  [main] No of ion clusters:455 (Memory usage:3396MB)
2022-08-21 14:57:15,739 INFO  [main] Writing PeakCluster serialization to file:20201120_MEC1-Vial-750ng-Eclipse-DIA-01_750_760_PeakCluster.serFS...
2022-08-21 14:57:15,748 INFO  [main] Performing mass defect filter on fragment peaks
2022-08-21 14:57:15,748 INFO  [main] No. of fragment peaks: 975891
2022-08-21 14:57:15,827 INFO  [main] No. of remaining fragment peaks: 953765
2022-08-21 14:57:15,827 INFO  [main] Building precursor-fragment pairs for MS1 features....
2022-08-21 14:57:25,362 INFO  [main] Building precursor-fragment pairs for unfragmented ions....
2022-08-21 14:57:28,132 INFO  [main] ==================================================================================
2022-08-21 14:57:28,132 INFO  [main] Processing DIA MS2 (mz range):740.0_750.0( 6/40 )
2022-08-21 14:57:28,218 INFO  [main] Processing all scans to detect possible m/z peak curves and
2022-08-21 14:57:28,219 INFO  [main] Smoothing detected signals......
2022-08-21 14:57:33,271 INFO  [main] 945894 Peak curves found (Memory usage:3298MB)
2022-08-21 14:57:33,273 INFO  [main] Grouping isotopic peak curves........
2022-08-21 14:57:33,273 INFO  [main] Building PeakCurve Mass-RT KD tree
2022-08-21 14:57:34,923 INFO  [main] No of ion clusters:364 (Memory usage:3410MB)
2022-08-21 14:57:34,924 INFO  [main] Writing PeakCluster serialization to file:20201120_MEC1-Vial-750ng-Eclipse-DIA-01_740_750_PeakCluster.serFS...
2022-08-21 14:57:34,933 INFO  [main] Performing mass defect filter on fragment peaks
2022-08-21 14:57:34,934 INFO  [main] No. of fragment peaks: 976679
2022-08-21 14:57:35,034 INFO  [main] No. of remaining fragment peaks: 952946
2022-08-21 14:57:35,034 INFO  [main] Building precursor-fragment pairs for MS1 features....
2022-08-21 14:57:45,300 INFO  [main] Building precursor-fragment pairs for unfragmented ions....
2022-08-21 14:57:47,880 INFO  [main] ==================================================================================
2022-08-21 14:57:47,880 INFO  [main] Processing DIA MS2 (mz range):730.0_740.0( 7/40 )
2022-08-21 14:57:47,969 INFO  [main] Processing all scans to detect possible m/z peak curves and
2022-08-21 14:57:47,969 INFO  [main] Smoothing detected signals......
2022-08-21 14:57:53,242 INFO  [main] 943671 Peak curves found (Memory usage:3311MB)
2022-08-21 14:57:53,246 INFO  [main] Grouping isotopic peak curves........
2022-08-21 14:57:53,246 INFO  [main] Building PeakCurve Mass-RT KD tree
2022-08-21 14:57:55,156 INFO  [main] No of ion clusters:441 (Memory usage:3423MB)
2022-08-21 14:57:55,156 INFO  [main] Writing PeakCluster serialization to file:20201120_MEC1-Vial-750ng-Eclipse-DIA-01_730_740_PeakCluster.serFS...
2022-08-21 14:57:55,168 INFO  [main] Performing mass defect filter on fragment peaks
2022-08-21 14:57:55,168 INFO  [main] No. of fragment peaks: 974272
2022-08-21 14:57:55,264 INFO  [main] No. of remaining fragment peaks: 956507
2022-08-21 14:57:55,264 INFO  [main] Building precursor-fragment pairs for MS1 features....
2022-08-21 14:58:05,272 INFO  [main] Building precursor-fragment pairs for unfragmented ions....
2022-08-21 14:58:07,981 INFO  [main] ==================================================================================
2022-08-21 14:58:07,981 INFO  [main] Processing DIA MS2 (mz range):720.0_730.0( 8/40 )
2022-08-21 14:58:08,064 INFO  [main] Processing all scans to detect possible m/z peak curves and
2022-08-21 14:58:08,064 INFO  [main] Smoothing detected signals......
2022-08-21 14:58:13,408 INFO  [main] 953951 Peak curves found (Memory usage:3329MB)
2022-08-21 14:58:13,410 INFO  [main] Grouping isotopic peak curves........
2022-08-21 14:58:13,410 INFO  [main] Building PeakCurve Mass-RT KD tree
2022-08-21 14:58:15,464 INFO  [main] No of ion clusters:461 (Memory usage:3445MB)
2022-08-21 14:58:15,464 INFO  [main] Writing PeakCluster serialization to file:20201120_MEC1-Vial-750ng-Eclipse-DIA-01_720_730_PeakCluster.serFS...
2022-08-21 14:58:15,480 INFO  [main] Performing mass defect filter on fragment peaks
2022-08-21 14:58:15,480 INFO  [main] No. of fragment peaks: 984860
2022-08-21 14:58:15,571 INFO  [main] No. of remaining fragment peaks: 965254
2022-08-21 14:58:15,571 INFO  [main] Building precursor-fragment pairs for MS1 features....
2022-08-21 14:58:25,083 INFO  [main] Building precursor-fragment pairs for unfragmented ions....
2022-08-21 14:58:27,878 INFO  [main] ==================================================================================
2022-08-21 14:58:27,878 INFO  [main] Processing DIA MS2 (mz range):710.0_720.0( 9/40 )
2022-08-21 14:58:27,960 INFO  [main] Processing all scans to detect possible m/z peak curves and
2022-08-21 14:58:27,960 INFO  [main] Smoothing detected signals......
2022-08-21 14:58:32,882 INFO  [main] 941756 Peak curves found (Memory usage:3336MB)
2022-08-21 14:58:32,884 INFO  [main] Grouping isotopic peak curves........
2022-08-21 14:58:32,884 INFO  [main] Building PeakCurve Mass-RT KD tree
2022-08-21 14:58:34,754 INFO  [main] No of ion clusters:492 (Memory usage:3448MB)
2022-08-21 14:58:34,754 INFO  [main] Writing PeakCluster serialization to file:20201120_MEC1-Vial-750ng-Eclipse-DIA-01_710_720_PeakCluster.serFS...
2022-08-21 14:58:34,765 INFO  [main] Performing mass defect filter on fragment peaks
2022-08-21 14:58:34,765 INFO  [main] No. of fragment peaks: 971416
2022-08-21 14:58:34,846 INFO  [main] No. of remaining fragment peaks: 951938
2022-08-21 14:58:34,847 INFO  [main] Building precursor-fragment pairs for MS1 features....
2022-08-21 14:58:45,188 INFO  [main] Building precursor-fragment pairs for unfragmented ions....
2022-08-21 14:58:48,206 INFO  [main] ==================================================================================
2022-08-21 14:58:48,206 INFO  [main] Processing DIA MS2 (mz range):700.0_710.0( 10/40 )
2022-08-21 14:58:48,289 INFO  [main] Processing all scans to detect possible m/z peak curves and
2022-08-21 14:58:48,289 INFO  [main] Smoothing detected signals......
2022-08-21 14:58:53,370 INFO  [main] 937682 Peak curves found (Memory usage:3353MB)
2022-08-21 14:58:53,373 INFO  [main] Grouping isotopic peak curves........
2022-08-21 14:58:53,373 INFO  [main] Building PeakCurve Mass-RT KD tree
2022-08-21 14:58:55,359 INFO  [main] No of ion clusters:454 (Memory usage:3465MB)
2022-08-21 14:58:55,360 INFO  [main] Writing PeakCluster serialization to file:20201120_MEC1-Vial-750ng-Eclipse-DIA-01_700_710_PeakCluster.serFS...
2022-08-21 14:58:55,374 INFO  [main] Performing mass defect filter on fragment peaks
2022-08-21 14:58:55,374 INFO  [main] No. of fragment peaks: 967370
2022-08-21 14:58:55,454 INFO  [main] No. of remaining fragment peaks: 949869
2022-08-21 14:58:55,455 INFO  [main] Building precursor-fragment pairs for MS1 features....
2022-08-21 14:59:05,426 INFO  [main] Building precursor-fragment pairs for unfragmented ions....
2022-08-21 14:59:08,280 INFO  [main] ==================================================================================
2022-08-21 14:59:08,280 INFO  [main] Processing DIA MS2 (mz range):690.0_700.0( 11/40 )
2022-08-21 14:59:08,360 INFO  [main] Processing all scans to detect possible m/z peak curves and
2022-08-21 14:59:08,360 INFO  [main] Smoothing detected signals......
2022-08-21 14:59:13,555 INFO  [main] 936030 Peak curves found (Memory usage:3367MB)
2022-08-21 14:59:13,557 INFO  [main] Grouping isotopic peak curves........
2022-08-21 14:59:13,557 INFO  [main] Building PeakCurve Mass-RT KD tree
2022-08-21 14:59:15,547 INFO  [main] No of ion clusters:565 (Memory usage:3480MB)
2022-08-21 14:59:15,547 INFO  [main] Writing PeakCluster serialization to file:20201120_MEC1-Vial-750ng-Eclipse-DIA-01_690_700_PeakCluster.serFS...
2022-08-21 14:59:15,560 INFO  [main] Performing mass defect filter on fragment peaks
2022-08-21 14:59:15,560 INFO  [main] No. of fragment peaks: 964825
2022-08-21 14:59:15,649 INFO  [main] No. of remaining fragment peaks: 945350
2022-08-21 14:59:15,649 INFO  [main] Building precursor-fragment pairs for MS1 features....
2022-08-21 14:59:24,090 INFO  [main] Building precursor-fragment pairs for unfragmented ions....
2022-08-21 14:59:27,085 INFO  [main] ==================================================================================
2022-08-21 14:59:27,086 INFO  [main] Processing DIA MS2 (mz range):680.0_690.0( 12/40 )
2022-08-21 14:59:27,164 INFO  [main] Processing all scans to detect possible m/z peak curves and
2022-08-21 14:59:27,164 INFO  [main] Smoothing detected signals......
2022-08-21 14:59:31,935 INFO  [main] 929667 Peak curves found (Memory usage:3379MB)
2022-08-21 14:59:31,938 INFO  [main] Grouping isotopic peak curves........
2022-08-21 14:59:31,938 INFO  [main] Building PeakCurve Mass-RT KD tree
2022-08-21 14:59:33,751 INFO  [main] No of ion clusters:576 (Memory usage:3490MB)
2022-08-21 14:59:33,751 INFO  [main] Writing PeakCluster serialization to file:20201120_MEC1-Vial-750ng-Eclipse-DIA-01_680_690_PeakCluster.serFS...
2022-08-21 14:59:33,815 INFO  [main] Performing mass defect filter on fragment peaks
2022-08-21 14:59:33,815 INFO  [main] No. of fragment peaks: 956044
2022-08-21 14:59:33,914 INFO  [main] No. of remaining fragment peaks: 927769
2022-08-21 14:59:33,914 INFO  [main] Building precursor-fragment pairs for MS1 features....
2022-08-21 14:59:41,800 INFO  [main] Building precursor-fragment pairs for unfragmented ions....
2022-08-21 14:59:44,769 INFO  [main] ==================================================================================
2022-08-21 14:59:44,769 INFO  [main] Processing DIA MS2 (mz range):670.0_680.0( 13/40 )
2022-08-21 14:59:44,848 INFO  [main] Processing all scans to detect possible m/z peak curves and
2022-08-21 14:59:44,848 INFO  [main] Smoothing detected signals......
2022-08-21 14:59:49,383 INFO  [main] 922776 Peak curves found (Memory usage:3392MB)
2022-08-21 14:59:49,385 INFO  [main] Grouping isotopic peak curves........
2022-08-21 14:59:49,385 INFO  [main] Building PeakCurve Mass-RT KD tree
2022-08-21 14:59:51,360 INFO  [main] No of ion clusters:559 (Memory usage:3503MB)
2022-08-21 14:59:51,360 INFO  [main] Writing PeakCluster serialization to file:20201120_MEC1-Vial-750ng-Eclipse-DIA-01_670_680_PeakCluster.serFS...
2022-08-21 14:59:51,377 INFO  [main] Performing mass defect filter on fragment peaks
2022-08-21 14:59:51,377 INFO  [main] No. of fragment peaks: 949420
2022-08-21 14:59:51,466 INFO  [main] No. of remaining fragment peaks: 927669
2022-08-21 14:59:51,466 INFO  [main] Building precursor-fragment pairs for MS1 features....
2022-08-21 15:00:00,129 INFO  [main] Building precursor-fragment pairs for unfragmented ions....
2022-08-21 15:00:03,258 INFO  [main] ==================================================================================
2022-08-21 15:00:03,258 INFO  [main] Processing DIA MS2 (mz range):660.0_670.0( 14/40 )
2022-08-21 15:00:03,341 INFO  [main] Processing all scans to detect possible m/z peak curves and
2022-08-21 15:00:03,341 INFO  [main] Smoothing detected signals......
2022-08-21 15:00:08,835 INFO  [main] 905234 Peak curves found (Memory usage:3397MB)
2022-08-21 15:00:08,839 INFO  [main] Grouping isotopic peak curves........
2022-08-21 15:00:08,839 INFO  [main] Building PeakCurve Mass-RT KD tree
2022-08-21 15:00:10,480 INFO  [main] No of ion clusters:520 (Memory usage:3505MB)
2022-08-21 15:00:10,480 INFO  [main] Writing PeakCluster serialization to file:20201120_MEC1-Vial-750ng-Eclipse-DIA-01_660_670_PeakCluster.serFS...
2022-08-21 15:00:10,520 INFO  [main] Performing mass defect filter on fragment peaks
2022-08-21 15:00:10,521 INFO  [main] No. of fragment peaks: 933603
2022-08-21 15:00:10,603 INFO  [main] No. of remaining fragment peaks: 908903
2022-08-21 15:00:10,603 INFO  [main] Building precursor-fragment pairs for MS1 features....
2022-08-21 15:00:18,404 INFO  [main] Building precursor-fragment pairs for unfragmented ions....
2022-08-21 15:00:21,258 INFO  [main] ==================================================================================
2022-08-21 15:00:21,258 INFO  [main] Processing DIA MS2 (mz range):650.0_660.0( 15/40 )
2022-08-21 15:00:21,334 INFO  [main] Processing all scans to detect possible m/z peak curves and
2022-08-21 15:00:21,335 INFO  [main] Smoothing detected signals......
2022-08-21 15:00:26,159 INFO  [main] 884920 Peak curves found (Memory usage:3405MB)
2022-08-21 15:00:26,160 INFO  [main] Grouping isotopic peak curves........
2022-08-21 15:00:26,160 INFO  [main] Building PeakCurve Mass-RT KD tree
2022-08-21 15:00:28,033 INFO  [main] No of ion clusters:527 (Memory usage:3513MB)
2022-08-21 15:00:28,033 INFO  [main] Writing PeakCluster serialization to file:20201120_MEC1-Vial-750ng-Eclipse-DIA-01_650_660_PeakCluster.serFS...
2022-08-21 15:00:28,047 INFO  [main] Performing mass defect filter on fragment peaks
2022-08-21 15:00:28,047 INFO  [main] No. of fragment peaks: 911851
2022-08-21 15:00:28,126 INFO  [main] No. of remaining fragment peaks: 888197
2022-08-21 15:00:28,126 INFO  [main] Building precursor-fragment pairs for MS1 features....
2022-08-21 15:00:35,794 INFO  [main] Building precursor-fragment pairs for unfragmented ions....
2022-08-21 15:00:38,754 INFO  [main] ==================================================================================
2022-08-21 15:00:38,754 INFO  [main] Processing DIA MS2 (mz range):640.0_650.0( 16/40 )
2022-08-21 15:00:38,832 INFO  [main] Processing all scans to detect possible m/z peak curves and
2022-08-21 15:00:38,832 INFO  [main] Smoothing detected signals......
2022-08-21 15:00:43,160 INFO  [main] 898473 Peak curves found (Memory usage:3422MB)
2022-08-21 15:00:43,162 INFO  [main] Grouping isotopic peak curves........
2022-08-21 15:00:43,162 INFO  [main] Building PeakCurve Mass-RT KD tree
2022-08-21 15:00:44,469 INFO  [main] No of ion clusters:521 (Memory usage:3529MB)
2022-08-21 15:00:44,470 INFO  [main] Writing PeakCluster serialization to file:20201120_MEC1-Vial-750ng-Eclipse-DIA-01_640_650_PeakCluster.serFS...
2022-08-21 15:00:44,482 INFO  [main] Performing mass defect filter on fragment peaks
2022-08-21 15:00:44,482 INFO  [main] No. of fragment peaks: 923994
2022-08-21 15:00:44,566 INFO  [main] No. of remaining fragment peaks: 904812
2022-08-21 15:00:44,566 INFO  [main] Building precursor-fragment pairs for MS1 features....
2022-08-21 15:00:53,056 INFO  [main] Building precursor-fragment pairs for unfragmented ions....
2022-08-21 15:00:56,061 INFO  [main] ==================================================================================
2022-08-21 15:00:56,061 INFO  [main] Processing DIA MS2 (mz range):630.0_640.0( 17/40 )
2022-08-21 15:00:56,140 INFO  [main] Processing all scans to detect possible m/z peak curves and
2022-08-21 15:00:56,140 INFO  [main] Smoothing detected signals......
2022-08-21 15:01:01,079 INFO  [main] 898667 Peak curves found (Memory usage:3444MB)
2022-08-21 15:01:01,082 INFO  [main] Grouping isotopic peak curves........
2022-08-21 15:01:01,082 INFO  [main] Building PeakCurve Mass-RT KD tree
2022-08-21 15:01:02,632 INFO  [main] No of ion clusters:612 (Memory usage:3554MB)
2022-08-21 15:01:02,632 INFO  [main] Writing PeakCluster serialization to file:20201120_MEC1-Vial-750ng-Eclipse-DIA-01_630_640_PeakCluster.serFS...
2022-08-21 15:01:02,834 INFO  [main] Performing mass defect filter on fragment peaks
2022-08-21 15:01:02,834 INFO  [main] No. of fragment peaks: 924401
2022-08-21 15:01:02,926 INFO  [main] No. of remaining fragment peaks: 904566
2022-08-21 15:01:02,926 INFO  [main] Building precursor-fragment pairs for MS1 features....
2022-08-21 15:01:12,141 INFO  [main] Building precursor-fragment pairs for unfragmented ions....
2022-08-21 15:01:15,799 INFO  [main] ==================================================================================
2022-08-21 15:01:15,799 INFO  [main] Processing DIA MS2 (mz range):620.0_630.0( 18/40 )
2022-08-21 15:01:15,876 INFO  [main] Processing all scans to detect possible m/z peak curves and
2022-08-21 15:01:15,876 INFO  [main] Smoothing detected signals......
2022-08-21 15:01:20,861 INFO  [main] 887405 Peak curves found (Memory usage:3456MB)
2022-08-21 15:01:20,865 INFO  [main] Grouping isotopic peak curves........
2022-08-21 15:01:20,865 INFO  [main] Building PeakCurve Mass-RT KD tree
2022-08-21 15:01:22,182 INFO  [main] No of ion clusters:639 (Memory usage:3561MB)
2022-08-21 15:01:22,183 INFO  [main] Writing PeakCluster serialization to file:20201120_MEC1-Vial-750ng-Eclipse-DIA-01_620_630_PeakCluster.serFS...
2022-08-21 15:01:22,241 INFO  [main] Performing mass defect filter on fragment peaks
2022-08-21 15:01:22,241 INFO  [main] No. of fragment peaks: 912708
2022-08-21 15:01:22,327 INFO  [main] No. of remaining fragment peaks: 890736
2022-08-21 15:01:22,327 INFO  [main] Building precursor-fragment pairs for MS1 features....
2022-08-21 15:01:30,638 INFO  [main] Building precursor-fragment pairs for unfragmented ions....
2022-08-21 15:01:34,469 INFO  [main] ==================================================================================
2022-08-21 15:01:34,469 INFO  [main] Processing DIA MS2 (mz range):610.0_620.0( 19/40 )
2022-08-21 15:01:34,550 INFO  [main] Processing all scans to detect possible m/z peak curves and
2022-08-21 15:01:34,550 INFO  [main] Smoothing detected signals......
2022-08-21 15:01:41,115 INFO  [main] 875054 Peak curves found (Memory usage:3464MB)
2022-08-21 15:01:41,117 INFO  [main] Grouping isotopic peak curves........
2022-08-21 15:01:41,118 INFO  [main] Building PeakCurve Mass-RT KD tree
2022-08-21 15:01:42,186 INFO  [main] No of ion clusters:636 (Memory usage:3570MB)
2022-08-21 15:01:42,186 INFO  [main] Writing PeakCluster serialization to file:20201120_MEC1-Vial-750ng-Eclipse-DIA-01_610_620_PeakCluster.serFS...
2022-08-21 15:01:42,206 INFO  [main] Performing mass defect filter on fragment peaks
2022-08-21 15:01:42,206 INFO  [main] No. of fragment peaks: 901279
2022-08-21 15:01:42,297 INFO  [main] No. of remaining fragment peaks: 870975
2022-08-21 15:01:42,297 INFO  [main] Building precursor-fragment pairs for MS1 features....
2022-08-21 15:01:50,139 INFO  [main] Building precursor-fragment pairs for unfragmented ions....
2022-08-21 15:01:53,199 INFO  [main] ==================================================================================
2022-08-21 15:01:53,199 INFO  [main] Processing DIA MS2 (mz range):600.0_610.0( 20/40 )
2022-08-21 15:01:53,272 INFO  [main] Processing all scans to detect possible m/z peak curves and
2022-08-21 15:01:53,272 INFO  [main] Smoothing detected signals......
2022-08-21 15:01:57,382 INFO  [main] 863864 Peak curves found (Memory usage:3477MB)
2022-08-21 15:01:57,384 INFO  [main] Grouping isotopic peak curves........
2022-08-21 15:01:57,384 INFO  [main] Building PeakCurve Mass-RT KD tree
2022-08-21 15:01:59,042 INFO  [main] No of ion clusters:605 (Memory usage:3581MB)
2022-08-21 15:01:59,042 INFO  [main] Writing PeakCluster serialization to file:20201120_MEC1-Vial-750ng-Eclipse-DIA-01_600_610_PeakCluster.serFS...
2022-08-21 15:01:59,058 INFO  [main] Performing mass defect filter on fragment peaks
2022-08-21 15:01:59,058 INFO  [main] No. of fragment peaks: 886517
2022-08-21 15:01:59,140 INFO  [main] No. of remaining fragment peaks: 863955
2022-08-21 15:01:59,140 INFO  [main] Building precursor-fragment pairs for MS1 features....
2022-08-21 15:02:06,788 INFO  [main] Building precursor-fragment pairs for unfragmented ions....
2022-08-21 15:02:09,864 INFO  [main] ==================================================================================
2022-08-21 15:02:09,864 INFO  [main] Processing DIA MS2 (mz range):590.0_600.0( 21/40 )
2022-08-21 15:02:09,934 INFO  [main] Processing all scans to detect possible m/z peak curves and
2022-08-21 15:02:09,935 INFO  [main] Smoothing detected signals......
2022-08-21 15:02:14,084 INFO  [main] 834171 Peak curves found (Memory usage:3472MB)
2022-08-21 15:02:14,086 INFO  [main] Grouping isotopic peak curves........
2022-08-21 15:02:14,086 INFO  [main] Building PeakCurve Mass-RT KD tree
2022-08-21 15:02:15,818 INFO  [main] No of ion clusters:705 (Memory usage:3572MB)
2022-08-21 15:02:15,819 INFO  [main] Writing PeakCluster serialization to file:20201120_MEC1-Vial-750ng-Eclipse-DIA-01_590_600_PeakCluster.serFS...
2022-08-21 15:02:15,837 INFO  [main] Performing mass defect filter on fragment peaks
2022-08-21 15:02:15,837 INFO  [main] No. of fragment peaks: 855897
2022-08-21 15:02:15,919 INFO  [main] No. of remaining fragment peaks: 828702
2022-08-21 15:02:15,919 INFO  [main] Building precursor-fragment pairs for MS1 features....
2022-08-21 15:02:22,533 INFO  [main] Building precursor-fragment pairs for unfragmented ions....
2022-08-21 15:02:25,495 INFO  [main] ==================================================================================
2022-08-21 15:02:25,495 INFO  [main] Processing DIA MS2 (mz range):580.0_590.0( 22/40 )
2022-08-21 15:02:25,566 INFO  [main] Processing all scans to detect possible m/z peak curves and
2022-08-21 15:02:25,566 INFO  [main] Smoothing detected signals......
2022-08-21 15:02:29,983 INFO  [main] 850827 Peak curves found (Memory usage:3491MB)
2022-08-21 15:02:29,986 INFO  [main] Grouping isotopic peak curves........
2022-08-21 15:02:29,986 INFO  [main] Building PeakCurve Mass-RT KD tree
2022-08-21 15:02:31,595 INFO  [main] No of ion clusters:688 (Memory usage:3592MB)
2022-08-21 15:02:31,596 INFO  [main] Writing PeakCluster serialization to file:20201120_MEC1-Vial-750ng-Eclipse-DIA-01_580_590_PeakCluster.serFS...
2022-08-21 15:02:31,651 INFO  [main] Performing mass defect filter on fragment peaks
2022-08-21 15:02:31,651 INFO  [main] No. of fragment peaks: 875019
2022-08-21 15:02:31,739 INFO  [main] No. of remaining fragment peaks: 850049
2022-08-21 15:02:31,739 INFO  [main] Building precursor-fragment pairs for MS1 features....
2022-08-21 15:02:38,824 INFO  [main] Building precursor-fragment pairs for unfragmented ions....
2022-08-21 15:02:41,941 INFO  [main] ==================================================================================
2022-08-21 15:02:41,941 INFO  [main] Processing DIA MS2 (mz range):570.0_580.0( 23/40 )
2022-08-21 15:02:42,015 INFO  [main] Processing all scans to detect possible m/z peak curves and
2022-08-21 15:02:42,015 INFO  [main] Smoothing detected signals......
2022-08-21 15:02:46,547 INFO  [main] 858807 Peak curves found (Memory usage:3511MB)
2022-08-21 15:02:46,549 INFO  [main] Grouping isotopic peak curves........
2022-08-21 15:02:46,549 INFO  [main] Building PeakCurve Mass-RT KD tree
2022-08-21 15:02:47,999 INFO  [main] No of ion clusters:737 (Memory usage:3615MB)
2022-08-21 15:02:48,000 INFO  [main] Writing PeakCluster serialization to file:20201120_MEC1-Vial-750ng-Eclipse-DIA-01_570_580_PeakCluster.serFS...
2022-08-21 15:02:48,019 INFO  [main] Performing mass defect filter on fragment peaks
2022-08-21 15:02:48,019 INFO  [main] No. of fragment peaks: 882879
2022-08-21 15:02:48,100 INFO  [main] No. of remaining fragment peaks: 855730
2022-08-21 15:02:48,100 INFO  [main] Building precursor-fragment pairs for MS1 features....
2022-08-21 15:02:55,470 INFO  [main] Building precursor-fragment pairs for unfragmented ions....
2022-08-21 15:02:58,609 INFO  [main] ==================================================================================
2022-08-21 15:02:58,609 INFO  [main] Processing DIA MS2 (mz range):560.0_570.0( 24/40 )
2022-08-21 15:02:58,682 INFO  [main] Processing all scans to detect possible m/z peak curves and
2022-08-21 15:02:58,682 INFO  [main] Smoothing detected signals......
2022-08-21 15:03:02,821 INFO  [main] 863151 Peak curves found (Memory usage:3525MB)
2022-08-21 15:03:02,823 INFO  [main] Grouping isotopic peak curves........
2022-08-21 15:03:02,823 INFO  [main] Building PeakCurve Mass-RT KD tree
2022-08-21 15:03:04,567 INFO  [main] No of ion clusters:713 (Memory usage:3628MB)
2022-08-21 15:03:04,567 INFO  [main] Writing PeakCluster serialization to file:20201120_MEC1-Vial-750ng-Eclipse-DIA-01_560_570_PeakCluster.serFS...
2022-08-21 15:03:04,588 INFO  [main] Performing mass defect filter on fragment peaks
2022-08-21 15:03:04,588 INFO  [main] No. of fragment peaks: 885105
2022-08-21 15:03:04,680 INFO  [main] No. of remaining fragment peaks: 859524
2022-08-21 15:03:04,680 INFO  [main] Building precursor-fragment pairs for MS1 features....
2022-08-21 15:03:12,961 INFO  [main] Building precursor-fragment pairs for unfragmented ions....
2022-08-21 15:03:16,308 INFO  [main] ==================================================================================
2022-08-21 15:03:16,308 INFO  [main] Processing DIA MS2 (mz range):550.0_560.0( 25/40 )
2022-08-21 15:03:16,385 INFO  [main] Processing all scans to detect possible m/z peak curves and
2022-08-21 15:03:16,385 INFO  [main] Smoothing detected signals......
2022-08-21 15:03:21,606 INFO  [main] 856650 Peak curves found (Memory usage:3539MB)
2022-08-21 15:03:21,608 INFO  [main] Grouping isotopic peak curves........
2022-08-21 15:03:21,608 INFO  [main] Building PeakCurve Mass-RT KD tree
2022-08-21 15:03:22,826 INFO  [main] No of ion clusters:756 (Memory usage:3641MB)
2022-08-21 15:03:22,827 INFO  [main] Writing PeakCluster serialization to file:20201120_MEC1-Vial-750ng-Eclipse-DIA-01_550_560_PeakCluster.serFS...
2022-08-21 15:03:22,841 INFO  [main] Performing mass defect filter on fragment peaks
2022-08-21 15:03:22,841 INFO  [main] No. of fragment peaks: 880905
2022-08-21 15:03:22,913 INFO  [main] No. of remaining fragment peaks: 854583
2022-08-21 15:03:22,913 INFO  [main] Building precursor-fragment pairs for MS1 features....
2022-08-21 15:03:32,009 INFO  [main] Building precursor-fragment pairs for unfragmented ions....
2022-08-21 15:03:35,312 INFO  [main] ==================================================================================
2022-08-21 15:03:35,312 INFO  [main] Processing DIA MS2 (mz range):540.0_550.0( 26/40 )
2022-08-21 15:03:35,387 INFO  [main] Processing all scans to detect possible m/z peak curves and
2022-08-21 15:03:35,387 INFO  [main] Smoothing detected signals......
2022-08-21 15:03:39,905 INFO  [main] 844836 Peak curves found (Memory usage:3548MB)
2022-08-21 15:03:39,908 INFO  [main] Grouping isotopic peak curves........
2022-08-21 15:03:39,908 INFO  [main] Building PeakCurve Mass-RT KD tree
2022-08-21 15:03:41,127 INFO  [main] No of ion clusters:691 (Memory usage:3652MB)
2022-08-21 15:03:41,128 INFO  [main] Writing PeakCluster serialization to file:20201120_MEC1-Vial-750ng-Eclipse-DIA-01_540_550_PeakCluster.serFS...
2022-08-21 15:03:41,146 INFO  [main] Performing mass defect filter on fragment peaks
2022-08-21 15:03:41,146 INFO  [main] No. of fragment peaks: 868424
2022-08-21 15:03:41,227 INFO  [main] No. of remaining fragment peaks: 840402
2022-08-21 15:03:41,227 INFO  [main] Building precursor-fragment pairs for MS1 features....
2022-08-21 15:03:48,983 INFO  [main] Building precursor-fragment pairs for unfragmented ions....
2022-08-21 15:03:52,049 INFO  [main] ==================================================================================
2022-08-21 15:03:52,049 INFO  [main] Processing DIA MS2 (mz range):530.0_540.0( 27/40 )
2022-08-21 15:03:52,120 INFO  [main] Processing all scans to detect possible m/z peak curves and
2022-08-21 15:03:52,120 INFO  [main] Smoothing detected signals......
2022-08-21 15:03:56,574 INFO  [main] 818431 Peak curves found (Memory usage:3550MB)
2022-08-21 15:03:56,576 INFO  [main] Grouping isotopic peak curves........
2022-08-21 15:03:56,576 INFO  [main] Building PeakCurve Mass-RT KD tree
2022-08-21 15:03:57,742 INFO  [main] No of ion clusters:728 (Memory usage:3648MB)
2022-08-21 15:03:57,742 INFO  [main] Writing PeakCluster serialization to file:20201120_MEC1-Vial-750ng-Eclipse-DIA-01_530_540_PeakCluster.serFS...
2022-08-21 15:03:57,760 INFO  [main] Performing mass defect filter on fragment peaks
2022-08-21 15:03:57,760 INFO  [main] No. of fragment peaks: 839622
2022-08-21 15:03:57,827 INFO  [main] No. of remaining fragment peaks: 805877
2022-08-21 15:03:57,827 INFO  [main] Building precursor-fragment pairs for MS1 features....
2022-08-21 15:04:04,632 INFO  [main] Building precursor-fragment pairs for unfragmented ions....
2022-08-21 15:04:07,531 INFO  [main] ==================================================================================
2022-08-21 15:04:07,531 INFO  [main] Processing DIA MS2 (mz range):520.0_530.0( 28/40 )
2022-08-21 15:04:07,617 INFO  [main] Processing all scans to detect possible m/z peak curves and
2022-08-21 15:04:07,617 INFO  [main] Smoothing detected signals......
2022-08-21 15:04:12,013 INFO  [main] 808874 Peak curves found (Memory usage:3560MB)
2022-08-21 15:04:12,015 INFO  [main] Grouping isotopic peak curves........
2022-08-21 15:04:12,015 INFO  [main] Building PeakCurve Mass-RT KD tree
2022-08-21 15:04:13,398 INFO  [main] No of ion clusters:740 (Memory usage:3657MB)
2022-08-21 15:04:13,398 INFO  [main] Writing PeakCluster serialization to file:20201120_MEC1-Vial-750ng-Eclipse-DIA-01_520_530_PeakCluster.serFS...
2022-08-21 15:04:13,428 INFO  [main] Performing mass defect filter on fragment peaks
2022-08-21 15:04:13,428 INFO  [main] No. of fragment peaks: 831279
2022-08-21 15:04:13,501 INFO  [main] No. of remaining fragment peaks: 799617
2022-08-21 15:04:13,501 INFO  [main] Building precursor-fragment pairs for MS1 features....
2022-08-21 15:04:20,562 INFO  [main] Building precursor-fragment pairs for unfragmented ions....
2022-08-21 15:04:23,656 INFO  [main] ==================================================================================
2022-08-21 15:04:23,656 INFO  [main] Processing DIA MS2 (mz range):510.0_520.0( 29/40 )
2022-08-21 15:04:23,725 INFO  [main] Processing all scans to detect possible m/z peak curves and
2022-08-21 15:04:23,725 INFO  [main] Smoothing detected signals......
2022-08-21 15:04:27,865 INFO  [main] 771975 Peak curves found (Memory usage:3550MB)
2022-08-21 15:04:27,867 INFO  [main] Grouping isotopic peak curves........
2022-08-21 15:04:27,867 INFO  [main] Building PeakCurve Mass-RT KD tree
2022-08-21 15:04:29,046 INFO  [main] No of ion clusters:644 (Memory usage:3643MB)
2022-08-21 15:04:29,046 INFO  [main] Writing PeakCluster serialization to file:20201120_MEC1-Vial-750ng-Eclipse-DIA-01_510_520_PeakCluster.serFS...
2022-08-21 15:04:29,063 INFO  [main] Performing mass defect filter on fragment peaks
2022-08-21 15:04:29,063 INFO  [main] No. of fragment peaks: 792941
2022-08-21 15:04:29,137 INFO  [main] No. of remaining fragment peaks: 763407
2022-08-21 15:04:29,137 INFO  [main] Building precursor-fragment pairs for MS1 features....
2022-08-21 15:04:35,798 INFO  [main] Building precursor-fragment pairs for unfragmented ions....
2022-08-21 15:04:38,498 INFO  [main] ==================================================================================
2022-08-21 15:04:38,498 INFO  [main] Processing DIA MS2 (mz range):500.0_510.0( 30/40 )
2022-08-21 15:04:38,567 INFO  [main] Processing all scans to detect possible m/z peak curves and
2022-08-21 15:04:38,567 INFO  [main] Smoothing detected signals......
2022-08-21 15:04:43,335 INFO  [main] 771874 Peak curves found (Memory usage:3569MB)
2022-08-21 15:04:43,338 INFO  [main] Grouping isotopic peak curves........
2022-08-21 15:04:43,338 INFO  [main] Building PeakCurve Mass-RT KD tree
2022-08-21 15:04:44,320 INFO  [main] No of ion clusters:738 (Memory usage:3663MB)
2022-08-21 15:04:44,320 INFO  [main] Writing PeakCluster serialization to file:20201120_MEC1-Vial-750ng-Eclipse-DIA-01_500_510_PeakCluster.serFS...
2022-08-21 15:04:44,351 INFO  [main] Performing mass defect filter on fragment peaks
2022-08-21 15:04:44,351 INFO  [main] No. of fragment peaks: 793821
2022-08-21 15:04:44,427 INFO  [main] No. of remaining fragment peaks: 763053
2022-08-21 15:04:44,428 INFO  [main] Building precursor-fragment pairs for MS1 features....
2022-08-21 15:04:51,460 INFO  [main] Building precursor-fragment pairs for unfragmented ions....
2022-08-21 15:04:54,759 INFO  [main] ==================================================================================
2022-08-21 15:04:54,760 INFO  [main] Processing DIA MS2 (mz range):490.0_500.0( 31/40 )
2022-08-21 15:04:54,827 INFO  [main] Processing all scans to detect possible m/z peak curves and
2022-08-21 15:04:54,827 INFO  [main] Smoothing detected signals......
2022-08-21 15:04:59,158 INFO  [main] 739379 Peak curves found (Memory usage:3561MB)
2022-08-21 15:04:59,161 INFO  [main] Grouping isotopic peak curves........
2022-08-21 15:04:59,161 INFO  [main] Building PeakCurve Mass-RT KD tree
2022-08-21 15:05:00,710 INFO  [main] No of ion clusters:670 (Memory usage:3649MB)
2022-08-21 15:05:00,710 INFO  [main] Writing PeakCluster serialization to file:20201120_MEC1-Vial-750ng-Eclipse-DIA-01_490_500_PeakCluster.serFS...
2022-08-21 15:05:00,730 INFO  [main] Performing mass defect filter on fragment peaks
2022-08-21 15:05:00,730 INFO  [main] No. of fragment peaks: 760392
2022-08-21 15:05:00,806 INFO  [main] No. of remaining fragment peaks: 734195
2022-08-21 15:05:00,806 INFO  [main] Building precursor-fragment pairs for MS1 features....
2022-08-21 15:05:07,357 INFO  [main] Building precursor-fragment pairs for unfragmented ions....
2022-08-21 15:05:10,254 INFO  [main] ==================================================================================
2022-08-21 15:05:10,254 INFO  [main] Processing DIA MS2 (mz range):480.0_490.0( 32/40 )
2022-08-21 15:05:10,319 INFO  [main] Processing all scans to detect possible m/z peak curves and
2022-08-21 15:05:10,319 INFO  [main] Smoothing detected signals......
2022-08-21 15:05:14,784 INFO  [main] 728490 Peak curves found (Memory usage:3569MB)
2022-08-21 15:05:14,786 INFO  [main] Grouping isotopic peak curves........
2022-08-21 15:05:14,786 INFO  [main] Building PeakCurve Mass-RT KD tree
2022-08-21 15:05:15,995 INFO  [main] No of ion clusters:598 (Memory usage:3656MB)
2022-08-21 15:05:15,995 INFO  [main] Writing PeakCluster serialization to file:20201120_MEC1-Vial-750ng-Eclipse-DIA-01_480_490_PeakCluster.serFS...
2022-08-21 15:05:16,008 INFO  [main] Performing mass defect filter on fragment peaks
2022-08-21 15:05:16,008 INFO  [main] No. of fragment peaks: 752034
2022-08-21 15:05:16,077 INFO  [main] No. of remaining fragment peaks: 722810
2022-08-21 15:05:16,077 INFO  [main] Building precursor-fragment pairs for MS1 features....
2022-08-21 15:05:23,271 INFO  [main] Building precursor-fragment pairs for unfragmented ions....
2022-08-21 15:05:25,831 INFO  [main] ==================================================================================
2022-08-21 15:05:25,831 INFO  [main] Processing DIA MS2 (mz range):470.0_480.0( 33/40 )
2022-08-21 15:05:25,898 INFO  [main] Processing all scans to detect possible m/z peak curves and
2022-08-21 15:05:25,898 INFO  [main] Smoothing detected signals......
2022-08-21 15:05:30,069 INFO  [main] 710600 Peak curves found (Memory usage:3574MB)
2022-08-21 15:05:30,072 INFO  [main] Grouping isotopic peak curves........
2022-08-21 15:05:30,072 INFO  [main] Building PeakCurve Mass-RT KD tree
2022-08-21 15:05:31,372 INFO  [main] No of ion clusters:586 (Memory usage:3660MB)
2022-08-21 15:05:31,372 INFO  [main] Writing PeakCluster serialization to file:20201120_MEC1-Vial-750ng-Eclipse-DIA-01_470_480_PeakCluster.serFS...
2022-08-21 15:05:31,397 INFO  [main] Performing mass defect filter on fragment peaks
2022-08-21 15:05:31,397 INFO  [main] No. of fragment peaks: 731681
2022-08-21 15:05:31,455 INFO  [main] No. of remaining fragment peaks: 702738
2022-08-21 15:05:31,455 INFO  [main] Building precursor-fragment pairs for MS1 features....
2022-08-21 15:05:36,845 INFO  [main] Building precursor-fragment pairs for unfragmented ions....
2022-08-21 15:05:39,298 INFO  [main] ==================================================================================
2022-08-21 15:05:39,298 INFO  [main] Processing DIA MS2 (mz range):460.0_470.0( 34/40 )
2022-08-21 15:05:39,362 INFO  [main] Processing all scans to detect possible m/z peak curves and
2022-08-21 15:05:39,362 INFO  [main] Smoothing detected signals......
2022-08-21 15:05:43,403 INFO  [main] 709360 Peak curves found (Memory usage:3586MB)
2022-08-21 15:05:43,406 INFO  [main] Grouping isotopic peak curves........
2022-08-21 15:05:43,406 INFO  [main] Building PeakCurve Mass-RT KD tree
2022-08-21 15:05:44,475 INFO  [main] No of ion clusters:510 (Memory usage:3671MB)
2022-08-21 15:05:44,476 INFO  [main] Writing PeakCluster serialization to file:20201120_MEC1-Vial-750ng-Eclipse-DIA-01_460_470_PeakCluster.serFS...
2022-08-21 15:05:44,501 INFO  [main] Performing mass defect filter on fragment peaks
2022-08-21 15:05:44,501 INFO  [main] No. of fragment peaks: 728834
2022-08-21 15:05:44,567 INFO  [main] No. of remaining fragment peaks: 694771
2022-08-21 15:05:44,567 INFO  [main] Building precursor-fragment pairs for MS1 features....
2022-08-21 15:05:50,541 INFO  [main] Building precursor-fragment pairs for unfragmented ions....
2022-08-21 15:05:52,883 INFO  [main] ==================================================================================
2022-08-21 15:05:52,883 INFO  [main] Processing DIA MS2 (mz range):450.0_460.0( 35/40 )
2022-08-21 15:05:52,949 INFO  [main] Processing all scans to detect possible m/z peak curves and
2022-08-21 15:05:52,949 INFO  [main] Smoothing detected signals......
2022-08-21 15:05:57,176 INFO  [main] 707758 Peak curves found (Memory usage:3602MB)
2022-08-21 15:05:57,178 INFO  [main] Grouping isotopic peak curves........
2022-08-21 15:05:57,178 INFO  [main] Building PeakCurve Mass-RT KD tree
2022-08-21 15:05:58,381 INFO  [main] No of ion clusters:508 (Memory usage:3689MB)
2022-08-21 15:05:58,381 INFO  [main] Writing PeakCluster serialization to file:20201120_MEC1-Vial-750ng-Eclipse-DIA-01_450_460_PeakCluster.serFS...
2022-08-21 15:05:58,393 INFO  [main] Performing mass defect filter on fragment peaks
2022-08-21 15:05:58,393 INFO  [main] No. of fragment peaks: 729105
2022-08-21 15:05:58,462 INFO  [main] No. of remaining fragment peaks: 696363
2022-08-21 15:05:58,462 INFO  [main] Building precursor-fragment pairs for MS1 features....
2022-08-21 15:06:05,107 INFO  [main] Building precursor-fragment pairs for unfragmented ions....
2022-08-21 15:06:07,620 INFO  [main] ==================================================================================
2022-08-21 15:06:07,620 INFO  [main] Processing DIA MS2 (mz range):440.0_450.0( 36/40 )
2022-08-21 15:06:07,682 INFO  [main] Processing all scans to detect possible m/z peak curves and
2022-08-21 15:06:07,682 INFO  [main] Smoothing detected signals......
2022-08-21 15:06:12,426 INFO  [main] 651898 Peak curves found (Memory usage:3579MB)
2022-08-21 15:06:12,428 INFO  [main] Grouping isotopic peak curves........
2022-08-21 15:06:12,428 INFO  [main] Building PeakCurve Mass-RT KD tree
2022-08-21 15:06:13,553 INFO  [main] No of ion clusters:454 (Memory usage:3657MB)
2022-08-21 15:06:13,553 INFO  [main] Writing PeakCluster serialization to file:20201120_MEC1-Vial-750ng-Eclipse-DIA-01_440_450_PeakCluster.serFS...
2022-08-21 15:06:13,564 INFO  [main] Performing mass defect filter on fragment peaks
2022-08-21 15:06:13,564 INFO  [main] No. of fragment peaks: 673268
2022-08-21 15:06:13,629 INFO  [main] No. of remaining fragment peaks: 638004
2022-08-21 15:06:13,629 INFO  [main] Building precursor-fragment pairs for MS1 features....
2022-08-21 15:06:18,870 INFO  [main] Building precursor-fragment pairs for unfragmented ions....
2022-08-21 15:06:21,103 INFO  [main] ==================================================================================
2022-08-21 15:06:21,103 INFO  [main] Processing DIA MS2 (mz range):430.0_440.0( 37/40 )
2022-08-21 15:06:21,181 INFO  [main] Processing all scans to detect possible m/z peak curves and
2022-08-21 15:06:21,181 INFO  [main] Smoothing detected signals......
2022-08-21 15:06:25,279 INFO  [main] 662541 Peak curves found (Memory usage:3601MB)
2022-08-21 15:06:25,281 INFO  [main] Grouping isotopic peak curves........
2022-08-21 15:06:25,281 INFO  [main] Building PeakCurve Mass-RT KD tree
2022-08-21 15:06:26,200 INFO  [main] No of ion clusters:399 (Memory usage:3679MB)
2022-08-21 15:06:26,200 INFO  [main] Writing PeakCluster serialization to file:20201120_MEC1-Vial-750ng-Eclipse-DIA-01_430_440_PeakCluster.serFS...
2022-08-21 15:06:26,210 INFO  [main] Performing mass defect filter on fragment peaks
2022-08-21 15:06:26,210 INFO  [main] No. of fragment peaks: 680948
2022-08-21 15:06:26,273 INFO  [main] No. of remaining fragment peaks: 646328
2022-08-21 15:06:26,273 INFO  [main] Building precursor-fragment pairs for MS1 features....
2022-08-21 15:06:31,792 INFO  [main] Building precursor-fragment pairs for unfragmented ions....
2022-08-21 15:06:33,855 INFO  [main] ==================================================================================
2022-08-21 15:06:33,855 INFO  [main] Processing DIA MS2 (mz range):420.0_430.0( 38/40 )
2022-08-21 15:06:33,912 INFO  [main] Processing all scans to detect possible m/z peak curves and
2022-08-21 15:06:33,912 INFO  [main] Smoothing detected signals......
2022-08-21 15:06:37,613 INFO  [main] 595379 Peak curves found (Memory usage:3568MB)
2022-08-21 15:06:37,615 INFO  [main] Grouping isotopic peak curves........
2022-08-21 15:06:37,615 INFO  [main] Building PeakCurve Mass-RT KD tree
2022-08-21 15:06:38,744 INFO  [main] No of ion clusters:404 (Memory usage:3640MB)
2022-08-21 15:06:38,744 INFO  [main] Writing PeakCluster serialization to file:20201120_MEC1-Vial-750ng-Eclipse-DIA-01_420_430_PeakCluster.serFS...
2022-08-21 15:06:38,754 INFO  [main] Performing mass defect filter on fragment peaks
2022-08-21 15:06:38,754 INFO  [main] No. of fragment peaks: 613859
2022-08-21 15:06:38,809 INFO  [main] No. of remaining fragment peaks: 582237
2022-08-21 15:06:38,809 INFO  [main] Building precursor-fragment pairs for MS1 features....
2022-08-21 15:06:43,199 INFO  [main] Building precursor-fragment pairs for unfragmented ions....
2022-08-21 15:06:45,205 INFO  [main] ==================================================================================
2022-08-21 15:06:45,205 INFO  [main] Processing DIA MS2 (mz range):410.0_420.0( 39/40 )
2022-08-21 15:06:45,274 INFO  [main] Processing all scans to detect possible m/z peak curves and
2022-08-21 15:06:45,274 INFO  [main] Smoothing detected signals......
2022-08-21 15:06:48,949 INFO  [main] 621463 Peak curves found (Memory usage:3589MB)
2022-08-21 15:06:48,952 INFO  [main] Grouping isotopic peak curves........
2022-08-21 15:06:48,952 INFO  [main] Building PeakCurve Mass-RT KD tree
2022-08-21 15:06:49,938 INFO  [main] No of ion clusters:447 (Memory usage:3665MB)
2022-08-21 15:06:49,939 INFO  [main] Writing PeakCluster serialization to file:20201120_MEC1-Vial-750ng-Eclipse-DIA-01_410_420_PeakCluster.serFS...
2022-08-21 15:06:49,952 INFO  [main] Performing mass defect filter on fragment peaks
2022-08-21 15:06:49,952 INFO  [main] No. of fragment peaks: 639687
2022-08-21 15:06:50,007 INFO  [main] No. of remaining fragment peaks: 603261
2022-08-21 15:06:50,007 INFO  [main] Building precursor-fragment pairs for MS1 features....
2022-08-21 15:06:55,540 INFO  [main] Building precursor-fragment pairs for unfragmented ions....
2022-08-21 15:06:57,568 INFO  [main] ==================================================================================
2022-08-21 15:06:57,568 INFO  [main] Processing DIA MS2 (mz range):400.0_410.0( 40/40 )
2022-08-21 15:06:57,628 INFO  [main] Processing all scans to detect possible m/z peak curves and
2022-08-21 15:06:57,628 INFO  [main] Smoothing detected signals......
2022-08-21 15:07:01,423 INFO  [main] 594045 Peak curves found (Memory usage:3584MB)
2022-08-21 15:07:01,425 INFO  [main] Grouping isotopic peak curves........
2022-08-21 15:07:01,425 INFO  [main] Building PeakCurve Mass-RT KD tree
2022-08-21 15:07:02,423 INFO  [main] No of ion clusters:357 (Memory usage:3659MB)
2022-08-21 15:07:02,423 INFO  [main] Writing PeakCluster serialization to file:20201120_MEC1-Vial-750ng-Eclipse-DIA-01_400_410_PeakCluster.serFS...
2022-08-21 15:07:02,432 INFO  [main] Performing mass defect filter on fragment peaks
2022-08-21 15:07:02,432 INFO  [main] No. of fragment peaks: 613411
2022-08-21 15:07:02,485 INFO  [main] No. of remaining fragment peaks: 579854
2022-08-21 15:07:02,485 INFO  [main] Building precursor-fragment pairs for MS1 features....
2022-08-21 15:07:08,106 INFO  [main] Building precursor-fragment pairs for unfragmented ions....
2022-08-21 15:07:10,209 INFO  [main] ==================================================================================
2022-08-21 15:07:36,821 INFO  [main] /storage/yufe/data/JPST000971/mzml/MicroProt-MEC1-largescale-lib8x/20201120_MEC1-Vial-750ng-Eclipse-DIA-01.mzML processed time:0 hour, 13 min, 17 sec
2022-08-21 15:07:36,822 INFO  [main] Job complete
2022-08-21 15:07:36,822 INFO  [main] =================================================================================================
Process 'UmpireSe' finished, exit code: 0
UmpireSe
java -cp /storage/yufe/tools/FragPipe-18.0/fragpipe/lib/fragpipe-18.0.jar:/storage/yufe/tools/FragPipe-18.0/fragpipe/lib/commons-io-2.11.0.jar com.github.chhh.utils.FileMove --no-err /storage/yufe/data/JPST000971/mzml/MicroProt-MEC1-largescale-lib8x/diaumpire_se.log /storage/yufe/results/msfragger_dia_paper/single_cell_100cells_1ug8xLib/diaumpiredda/diaumpire_se.log
Process 'UmpireSe' finished, exit code: 0
UmpireSe
java -cp /storage/yufe/tools/FragPipe-18.0/fragpipe/lib/fragpipe-18.0.jar:/storage/yufe/tools/FragPipe-18.0/fragpipe/lib/commons-io-2.11.0.jar com.github.chhh.utils.FileMove --no-err /storage/yufe/data/JPST000971/mzml/MicroProt-MEC1-largescale-lib8x/20201120_MEC1-Vial-750ng-Eclipse-DIA-01_Peak /storage/yufe/results/msfragger_dia_paper/single_cell_100cells_1ug8xLib/diaumpiredda/20201120_MEC1-Vial-750ng-Eclipse-DIA-01_Peak
Process 'UmpireSe' finished, exit code: 0
UmpireSe
java -cp /storage/yufe/tools/FragPipe-18.0/fragpipe/lib/fragpipe-18.0.jar:/storage/yufe/tools/FragPipe-18.0/fragpipe/lib/commons-io-2.11.0.jar com.github.chhh.utils.FileMove --no-err /storage/yufe/data/JPST000971/mzml/MicroProt-MEC1-largescale-lib8x/20201120_MEC1-Vial-750ng-Eclipse-DIA-01.DIAWindowsFS /storage/yufe/results/msfragger_dia_paper/single_cell_100cells_1ug8xLib/diaumpiredda/20201120_MEC1-Vial-750ng-Eclipse-DIA-01.DIAWindowsFS
Process 'UmpireSe' finished, exit code: 0
UmpireSe
java -cp /storage/yufe/tools/FragPipe-18.0/fragpipe/lib/fragpipe-18.0.jar:/storage/yufe/tools/FragPipe-18.0/fragpipe/lib/commons-io-2.11.0.jar com.github.chhh.utils.FileMove --no-err /storage/yufe/data/JPST000971/mzml/MicroProt-MEC1-largescale-lib8x/20201120_MEC1-Vial-750ng-Eclipse-DIA-01.RTidxFS /storage/yufe/results/msfragger_dia_paper/single_cell_100cells_1ug8xLib/diaumpiredda/20201120_MEC1-Vial-750ng-Eclipse-DIA-01.RTidxFS
Process 'UmpireSe' finished, exit code: 0
UmpireSe
java -cp /storage/yufe/tools/FragPipe-18.0/fragpipe/lib/fragpipe-18.0.jar:/storage/yufe/tools/FragPipe-18.0/fragpipe/lib/commons-io-2.11.0.jar com.github.chhh.utils.FileMove --no-err /storage/yufe/data/JPST000971/mzml/MicroProt-MEC1-largescale-lib8x/20201120_MEC1-Vial-750ng-Eclipse-DIA-01.ScanClusterMapping_Q1 /storage/yufe/results/msfragger_dia_paper/single_cell_100cells_1ug8xLib/diaumpiredda/20201120_MEC1-Vial-750ng-Eclipse-DIA-01.ScanClusterMapping_Q1
Process 'UmpireSe' finished, exit code: 0
UmpireSe
java -cp /storage/yufe/tools/FragPipe-18.0/fragpipe/lib/fragpipe-18.0.jar:/storage/yufe/tools/FragPipe-18.0/fragpipe/lib/commons-io-2.11.0.jar com.github.chhh.utils.FileMove --no-err /storage/yufe/data/JPST000971/mzml/MicroProt-MEC1-largescale-lib8x/20201120_MEC1-Vial-750ng-Eclipse-DIA-01.ScanClusterMapping_Q2 /storage/yufe/results/msfragger_dia_paper/single_cell_100cells_1ug8xLib/diaumpiredda/20201120_MEC1-Vial-750ng-Eclipse-DIA-01.ScanClusterMapping_Q2
Process 'UmpireSe' finished, exit code: 0
UmpireSe
java -cp /storage/yufe/tools/FragPipe-18.0/fragpipe/lib/fragpipe-18.0.jar:/storage/yufe/tools/FragPipe-18.0/fragpipe/lib/commons-io-2.11.0.jar com.github.chhh.utils.FileMove --no-err /storage/yufe/data/JPST000971/mzml/MicroProt-MEC1-largescale-lib8x/20201120_MEC1-Vial-750ng-Eclipse-DIA-01.ScanClusterMapping_Q3 /storage/yufe/results/msfragger_dia_paper/single_cell_100cells_1ug8xLib/diaumpiredda/20201120_MEC1-Vial-750ng-Eclipse-DIA-01.ScanClusterMapping_Q3
Process 'UmpireSe' finished, exit code: 0
UmpireSe
java -cp /storage/yufe/tools/FragPipe-18.0/fragpipe/lib/fragpipe-18.0.jar:/storage/yufe/tools/FragPipe-18.0/fragpipe/lib/commons-io-2.11.0.jar com.github.chhh.utils.FileMove --no-err /storage/yufe/data/JPST000971/mzml/MicroProt-MEC1-largescale-lib8x/20201120_MEC1-Vial-750ng-Eclipse-DIA-01.ScanidxFS /storage/yufe/results/msfragger_dia_paper/single_cell_100cells_1ug8xLib/diaumpiredda/20201120_MEC1-Vial-750ng-Eclipse-DIA-01.ScanidxFS
Process 'UmpireSe' finished, exit code: 0
UmpireSe
java -cp /storage/yufe/tools/FragPipe-18.0/fragpipe/lib/fragpipe-18.0.jar:/storage/yufe/tools/FragPipe-18.0/fragpipe/lib/commons-io-2.11.0.jar com.github.chhh.utils.FileMove --no-err /storage/yufe/data/JPST000971/mzml/MicroProt-MEC1-largescale-lib8x/20201120_MEC1-Vial-750ng-Eclipse-DIA-01.ScanPosFS /storage/yufe/results/msfragger_dia_paper/single_cell_100cells_1ug8xLib/diaumpiredda/20201120_MEC1-Vial-750ng-Eclipse-DIA-01.ScanPosFS
Process 'UmpireSe' finished, exit code: 0
UmpireSe
java -cp /storage/yufe/tools/FragPipe-18.0/fragpipe/lib/fragpipe-18.0.jar:/storage/yufe/tools/FragPipe-18.0/fragpipe/lib/commons-io-2.11.0.jar com.github.chhh.utils.FileMove --no-err /storage/yufe/data/JPST000971/mzml/MicroProt-MEC1-largescale-lib8x/20201120_MEC1-Vial-750ng-Eclipse-DIA-01.ScanRTFS /storage/yufe/results/msfragger_dia_paper/single_cell_100cells_1ug8xLib/diaumpiredda/20201120_MEC1-Vial-750ng-Eclipse-DIA-01.ScanRTFS
Process 'UmpireSe' finished, exit code: 0
UmpireSe
java -cp /storage/yufe/tools/FragPipe-18.0/fragpipe/lib/fragpipe-18.0.jar:/storage/yufe/tools/FragPipe-18.0/fragpipe/lib/commons-io-2.11.0.jar com.github.chhh.utils.FileMove --no-err /storage/yufe/data/JPST000971/mzml/MicroProt-MEC1-largescale-lib8x/20201120_MEC1-Vial-750ng-Eclipse-DIA-01_diasetting.ser /storage/yufe/results/msfragger_dia_paper/single_cell_100cells_1ug8xLib/diaumpiredda/20201120_MEC1-Vial-750ng-Eclipse-DIA-01_diasetting.ser
Process 'UmpireSe' finished, exit code: 0
UmpireSe
java -cp /storage/yufe/tools/FragPipe-18.0/fragpipe/lib/fragpipe-18.0.jar:/storage/yufe/tools/FragPipe-18.0/fragpipe/lib/commons-io-2.11.0.jar com.github.chhh.utils.FileMove --no-err /storage/yufe/data/JPST000971/mzml/MicroProt-MEC1-largescale-lib8x/20201120_MEC1-Vial-750ng-Eclipse-DIA-01_params.ser /storage/yufe/results/msfragger_dia_paper/single_cell_100cells_1ug8xLib/diaumpiredda/20201120_MEC1-Vial-750ng-Eclipse-DIA-01_params.ser
Process 'UmpireSe' finished, exit code: 0
UmpireSe
java -cp /storage/yufe/tools/FragPipe-18.0/fragpipe/lib/fragpipe-18.0.jar:/storage/yufe/tools/FragPipe-18.0/fragpipe/lib/commons-io-2.11.0.jar com.github.chhh.utils.FileMove --no-err /storage/yufe/data/JPST000971/mzml/MicroProt-MEC1-largescale-lib8x/20201120_MEC1-Vial-750ng-Eclipse-DIA-01_Q1.mgf /storage/yufe/results/msfragger_dia_paper/single_cell_100cells_1ug8xLib/diaumpiredda/20201120_MEC1-Vial-750ng-Eclipse-DIA-01_Q1.mgf
Process 'UmpireSe' finished, exit code: 0
UmpireSe
java -cp /storage/yufe/tools/FragPipe-18.0/fragpipe/lib/fragpipe-18.0.jar:/storage/yufe/tools/FragPipe-18.0/fragpipe/lib/commons-io-2.11.0.jar com.github.chhh.utils.FileMove --no-err /storage/yufe/data/JPST000971/mzml/MicroProt-MEC1-largescale-lib8x/20201120_MEC1-Vial-750ng-Eclipse-DIA-01_Q2.mgf /storage/yufe/results/msfragger_dia_paper/single_cell_100cells_1ug8xLib/diaumpiredda/20201120_MEC1-Vial-750ng-Eclipse-DIA-01_Q2.mgf
Process 'UmpireSe' finished, exit code: 0
UmpireSe
java -cp /storage/yufe/tools/FragPipe-18.0/fragpipe/lib/fragpipe-18.0.jar:/storage/yufe/tools/FragPipe-18.0/fragpipe/lib/commons-io-2.11.0.jar com.github.chhh.utils.FileMove --no-err /storage/yufe/data/JPST000971/mzml/MicroProt-MEC1-largescale-lib8x/20201120_MEC1-Vial-750ng-Eclipse-DIA-01_Q3.mgf /storage/yufe/results/msfragger_dia_paper/single_cell_100cells_1ug8xLib/diaumpiredda/20201120_MEC1-Vial-750ng-Eclipse-DIA-01_Q3.mgf
Process 'UmpireSe' finished, exit code: 0
UmpireSe
java -cp /storage/yufe/tools/FragPipe-18.0/fragpipe/lib/fragpipe-18.0.jar:/storage/yufe/tools/FragPipe-18.0/fragpipe/lib/commons-io-2.11.0.jar com.github.chhh.utils.FileMove --no-err /storage/yufe/data/JPST000971/mzml/MicroProt-MEC1-largescale-lib8x/20201120_MEC1-Vial-750ng-Eclipse-DIA-01_Q1.mzML /storage/yufe/results/msfragger_dia_paper/single_cell_100cells_1ug8xLib/diaumpiredda/20201120_MEC1-Vial-750ng-Eclipse-DIA-01_Q1.mzML
Process 'UmpireSe' finished, exit code: 0
UmpireSe
java -cp /storage/yufe/tools/FragPipe-18.0/fragpipe/lib/fragpipe-18.0.jar:/storage/yufe/tools/FragPipe-18.0/fragpipe/lib/commons-io-2.11.0.jar com.github.chhh.utils.FileMove --no-err /storage/yufe/data/JPST000971/mzml/MicroProt-MEC1-largescale-lib8x/20201120_MEC1-Vial-750ng-Eclipse-DIA-01_Q2.mzML /storage/yufe/results/msfragger_dia_paper/single_cell_100cells_1ug8xLib/diaumpiredda/20201120_MEC1-Vial-750ng-Eclipse-DIA-01_Q2.mzML
Process 'UmpireSe' finished, exit code: 0
UmpireSe
java -cp /storage/yufe/tools/FragPipe-18.0/fragpipe/lib/fragpipe-18.0.jar:/storage/yufe/tools/FragPipe-18.0/fragpipe/lib/commons-io-2.11.0.jar com.github.chhh.utils.FileMove --no-err /storage/yufe/data/JPST000971/mzml/MicroProt-MEC1-largescale-lib8x/20201120_MEC1-Vial-750ng-Eclipse-DIA-01_Q3.mzML /storage/yufe/results/msfragger_dia_paper/single_cell_100cells_1ug8xLib/diaumpiredda/20201120_MEC1-Vial-750ng-Eclipse-DIA-01_Q3.mzML
Process 'UmpireSe' finished, exit code: 0
UmpireSe
java -cp /storage/yufe/tools/FragPipe-18.0/fragpipe/lib/fragpipe-18.0.jar com.github.chhh.utils.FileDelete /storage/yufe/results/msfragger_dia_paper/single_cell_100cells_1ug8xLib/diaumpiredda/20201120_MEC1-Vial-750ng-Eclipse-DIA-01_Peak
Process 'UmpireSe' finished, exit code: 0
UmpireSe
java -cp /storage/yufe/tools/FragPipe-18.0/fragpipe/lib/fragpipe-18.0.jar com.github.chhh.utils.FileDelete /storage/yufe/results/msfragger_dia_paper/single_cell_100cells_1ug8xLib/diaumpiredda/20201120_MEC1-Vial-750ng-Eclipse-DIA-01.DIAWindowsFS
Process 'UmpireSe' finished, exit code: 0
UmpireSe
java -cp /storage/yufe/tools/FragPipe-18.0/fragpipe/lib/fragpipe-18.0.jar com.github.chhh.utils.FileDelete /storage/yufe/results/msfragger_dia_paper/single_cell_100cells_1ug8xLib/diaumpiredda/20201120_MEC1-Vial-750ng-Eclipse-DIA-01.RTidxFS
Process 'UmpireSe' finished, exit code: 0
UmpireSe
java -cp /storage/yufe/tools/FragPipe-18.0/fragpipe/lib/fragpipe-18.0.jar com.github.chhh.utils.FileDelete /storage/yufe/results/msfragger_dia_paper/single_cell_100cells_1ug8xLib/diaumpiredda/20201120_MEC1-Vial-750ng-Eclipse-DIA-01.ScanClusterMapping_Q1
Process 'UmpireSe' finished, exit code: 0
UmpireSe
java -cp /storage/yufe/tools/FragPipe-18.0/fragpipe/lib/fragpipe-18.0.jar com.github.chhh.utils.FileDelete /storage/yufe/results/msfragger_dia_paper/single_cell_100cells_1ug8xLib/diaumpiredda/20201120_MEC1-Vial-750ng-Eclipse-DIA-01.ScanClusterMapping_Q2
Process 'UmpireSe' finished, exit code: 0
UmpireSe
java -cp /storage/yufe/tools/FragPipe-18.0/fragpipe/lib/fragpipe-18.0.jar com.github.chhh.utils.FileDelete /storage/yufe/results/msfragger_dia_paper/single_cell_100cells_1ug8xLib/diaumpiredda/20201120_MEC1-Vial-750ng-Eclipse-DIA-01.ScanClusterMapping_Q3
Process 'UmpireSe' finished, exit code: 0
UmpireSe
java -cp /storage/yufe/tools/FragPipe-18.0/fragpipe/lib/fragpipe-18.0.jar com.github.chhh.utils.FileDelete /storage/yufe/results/msfragger_dia_paper/single_cell_100cells_1ug8xLib/diaumpiredda/20201120_MEC1-Vial-750ng-Eclipse-DIA-01.ScanidxFS
Process 'UmpireSe' finished, exit code: 0
UmpireSe
java -cp /storage/yufe/tools/FragPipe-18.0/fragpipe/lib/fragpipe-18.0.jar com.github.chhh.utils.FileDelete /storage/yufe/results/msfragger_dia_paper/single_cell_100cells_1ug8xLib/diaumpiredda/20201120_MEC1-Vial-750ng-Eclipse-DIA-01.ScanPosFS
Process 'UmpireSe' finished, exit code: 0
UmpireSe
java -cp /storage/yufe/tools/FragPipe-18.0/fragpipe/lib/fragpipe-18.0.jar com.github.chhh.utils.FileDelete /storage/yufe/results/msfragger_dia_paper/single_cell_100cells_1ug8xLib/diaumpiredda/20201120_MEC1-Vial-750ng-Eclipse-DIA-01.ScanRTFS
Process 'UmpireSe' finished, exit code: 0
UmpireSe
java -cp /storage/yufe/tools/FragPipe-18.0/fragpipe/lib/fragpipe-18.0.jar com.github.chhh.utils.FileDelete /storage/yufe/results/msfragger_dia_paper/single_cell_100cells_1ug8xLib/diaumpiredda/20201120_MEC1-Vial-750ng-Eclipse-DIA-01_diasetting.ser
Process 'UmpireSe' finished, exit code: 0
UmpireSe
java -cp /storage/yufe/tools/FragPipe-18.0/fragpipe/lib/fragpipe-18.0.jar com.github.chhh.utils.FileDelete /storage/yufe/results/msfragger_dia_paper/single_cell_100cells_1ug8xLib/diaumpiredda/20201120_MEC1-Vial-750ng-Eclipse-DIA-01_params.ser
Process 'UmpireSe' finished, exit code: 0
UmpireSe
java -cp /storage/yufe/tools/FragPipe-18.0/fragpipe/lib/fragpipe-18.0.jar com.github.chhh.utils.FileDelete /storage/yufe/results/msfragger_dia_paper/single_cell_100cells_1ug8xLib/diaumpiredda/20201120_MEC1-Vial-750ng-Eclipse-DIA-01_Q1.mgf
Process 'UmpireSe' finished, exit code: 0
UmpireSe
java -cp /storage/yufe/tools/FragPipe-18.0/fragpipe/lib/fragpipe-18.0.jar com.github.chhh.utils.FileDelete /storage/yufe/results/msfragger_dia_paper/single_cell_100cells_1ug8xLib/diaumpiredda/20201120_MEC1-Vial-750ng-Eclipse-DIA-01_Q2.mgf
Process 'UmpireSe' finished, exit code: 0
UmpireSe
java -cp /storage/yufe/tools/FragPipe-18.0/fragpipe/lib/fragpipe-18.0.jar com.github.chhh.utils.FileDelete /storage/yufe/results/msfragger_dia_paper/single_cell_100cells_1ug8xLib/diaumpiredda/20201120_MEC1-Vial-750ng-Eclipse-DIA-01_Q3.mgf
Process 'UmpireSe' finished, exit code: 0
UmpireSe
java -Xmx256G -Dlibs.thermo.dir=/storage/yufe/tools/MSFragger-3.5/ext/thermo -cp /storage/yufe/tools/FragPipe-18.0/fragpipe/tools/DIA_Umpire_SE-2.2.8.jar:/storage/yufe/tools/FragPipe-18.0/fragpipe/tools/batmass-io-1.25.5.jar dia_umpire_se.DIA_Umpire_SE /storage/yufe/data/JPST000971/mzml/MicroProt-MEC1-largescale-lib8x/20201120_MEC1-Vial-750ng-Eclipse-DIA-02.mzML /storage/yufe/results/msfragger_dia_paper/single_cell_100cells_1ug8xLib/diaumpiredda/umpire-se.params
=================================================================================================
DIA-Umpire signal extraction analysis  (version: v2.2.8)
(c) University of Michigan
WARNING: sun.reflect.Reflection.getCallerClass is not supported. This will impact performance.
2022-08-21 15:07:45,452 INFO  [main] Version: v2.2.8
2022-08-21 15:07:45,455 INFO  [main] Parameter file:/storage/yufe/results/msfragger_dia_paper/single_cell_100cells_1ug8xLib/diaumpiredda/umpire-se.params
2022-08-21 15:07:45,455 INFO  [main] Spectra file:/storage/yufe/data/JPST000971/mzml/MicroProt-MEC1-largescale-lib8x/20201120_MEC1-Vial-750ng-Eclipse-DIA-02.mzML
2022-08-21 15:07:45,457 INFO  [main] 
2022-08-21 15:07:45,457 INFO  [main] ####################################################################################################
2022-08-21 15:07:45,457 INFO  [main] #No of threads
2022-08-21 15:07:45,457 INFO  [main] Thread = 56
2022-08-21 15:07:45,457 INFO  [main] ####################################################################################################
2022-08-21 15:07:45,457 INFO  [main] 
2022-08-21 15:07:45,457 INFO  [main] ## omit Thread
2022-08-21 15:07:45,457 INFO  [main] 
2022-08-21 15:07:45,457 INFO  [main] #Precursor-fragments grouping parameters
2022-08-21 15:07:45,457 INFO  [main] RPmax = 25
2022-08-21 15:07:45,458 INFO  [main] RFmax = 500
2022-08-21 15:07:45,458 INFO  [main] CorrThreshold = 0
2022-08-21 15:07:45,458 INFO  [main] DeltaApex = 0.2
2022-08-21 15:07:45,458 INFO  [main] RTOverlap = 0.3
2022-08-21 15:07:45,458 INFO  [main] 
2022-08-21 15:07:45,458 INFO  [main] #Fragment intensity adjustments
2022-08-21 15:07:45,458 INFO  [main] # change BoostComplementaryIon if later using database search results to build libraries for Skyline/OpenSWATH
2022-08-21 15:07:45,458 INFO  [main] AdjustFragIntensity = true
2022-08-21 15:07:45,459 INFO  [main] BoostComplementaryIon = false
2022-08-21 15:07:45,459 INFO  [main] 
2022-08-21 15:07:45,459 INFO  [main] #Export detected MS1 features (output feature file can be loaded and mapped to RAW data in BatMass)
2022-08-21 15:07:45,459 INFO  [main] ExportPrecursorPeak = false
2022-08-21 15:07:45,459 INFO  [main] 
2022-08-21 15:07:45,459 INFO  [main] Q1 = true
2022-08-21 15:07:45,459 INFO  [main] Q2 = true
2022-08-21 15:07:45,459 INFO  [main] Q3 = true
2022-08-21 15:07:45,459 INFO  [main] 
2022-08-21 15:07:45,459 INFO  [main] #Signal extraction: mass accuracy and resolution
2022-08-21 15:07:45,460 INFO  [main] # resolution parameter matters only for data generated in profile mode
2022-08-21 15:07:45,460 INFO  [main] SE.MS1PPM = 10
2022-08-21 15:07:45,460 INFO  [main] SE.MS2PPM = 20
2022-08-21 15:07:45,460 INFO  [main] SE.Resolution = 60000
2022-08-21 15:07:45,460 INFO  [main] 
2022-08-21 15:07:45,460 INFO  [main] #Signal extraction: signal to noise filter
2022-08-21 15:07:45,460 INFO  [main] SE.SN = 1.1
2022-08-21 15:07:45,460 INFO  [main] SE.MS2SN = 1.1
2022-08-21 15:07:45,460 INFO  [main] 
2022-08-21 15:07:45,460 INFO  [main] #Signal extraction: minimum signal intensity filter
2022-08-21 15:07:45,461 INFO  [main] # for Thermo data, filtering is usually not necessary. Set SE.EstimateBG to false and SE.MinMSIntensity and SE.MinMSMSIntensity to a low value, e.g. 1
2022-08-21 15:07:45,461 INFO  [main] # for older Q Exactive data, or when too many MS1 features are extracted, set SE.EstimateBG to yes (or apply SE.MinMSIntensity and SE.MinMSMSIntensity values based on BatMass visualization)
2022-08-21 15:07:45,461 INFO  [main] SE.EstimateBG = false
2022-08-21 15:07:45,461 INFO  [main] SE.MinMSIntensity = 1
2022-08-21 15:07:45,461 INFO  [main] SE.MinMSMSIntensity = 1
2022-08-21 15:07:45,461 INFO  [main] 
2022-08-21 15:07:45,461 INFO  [main] #Signal extraction: peak curve detection and isotope grouping
2022-08-21 15:07:45,461 INFO  [main] # for older Q Exactive data, or when too many MS1 features are extracted, set SE.NoMissedScan to 1
2022-08-21 15:07:45,461 INFO  [main] SE.NoMissedScan = 1
2022-08-21 15:07:45,462 INFO  [main] SE.MaxCurveRTRange = 2
2022-08-21 15:07:45,462 INFO  [main] SE.RemoveGroupedPeaks = true
2022-08-21 15:07:45,462 INFO  [main] SE.RemoveGroupedPeaksRTOverlap = 0.3
2022-08-21 15:07:45,462 INFO  [main] SE.RemoveGroupedPeaksCorr = 0.3
2022-08-21 15:07:45,462 INFO  [main] SE.MinNoPeakCluster = 2
2022-08-21 15:07:45,462 INFO  [main] SE.MaxNoPeakCluster = 4
2022-08-21 15:07:45,462 INFO  [main] 
2022-08-21 15:07:45,462 INFO  [main] #Signal extraction: filtering of MS1 features
2022-08-21 15:07:45,462 INFO  [main] # if interested in modified peptides, increase MassDefectOffset parameter, or set SE.MassDefectFilter to false
2022-08-21 15:07:45,462 INFO  [main] SE.IsoPattern = 0.3
2022-08-21 15:07:45,462 INFO  [main] SE.MassDefectFilter = true
2022-08-21 15:07:45,463 INFO  [main] SE.MassDefectOffset = 0.1
2022-08-21 15:07:45,463 INFO  [main] 
2022-08-21 15:07:45,463 INFO  [main] #Signal extraction: other
2022-08-21 15:07:45,463 INFO  [main] SE.StartCharge = 1
2022-08-21 15:07:45,463 INFO  [main] SE.EndCharge = 5
2022-08-21 15:07:45,463 INFO  [main] SE.MS2StartCharge = 2
2022-08-21 15:07:45,463 INFO  [main] SE.MS2EndCharge = 5
2022-08-21 15:07:45,463 INFO  [main] SE.MinFrag = 10
2022-08-21 15:07:45,464 INFO  [main] SE.StartRT = 0
2022-08-21 15:07:45,464 INFO  [main] SE.EndRT = 9999
2022-08-21 15:07:45,464 INFO  [main] SE.MinMZ = 200
2022-08-21 15:07:45,464 INFO  [main] SE.MinPrecursorMass = 600
2022-08-21 15:07:45,464 INFO  [main] SE.MaxPrecursorMass = 5000
2022-08-21 15:07:45,464 INFO  [main] 
2022-08-21 15:07:45,464 INFO  [main] 
2022-08-21 15:07:45,464 INFO  [main] #Isolation window setting
2022-08-21 15:07:45,464 INFO  [main] #The current version supports the following window type: SWATH (fixed window size), V_SWATH (variable SWATH window), MSX, MSE, pSMART
2022-08-21 15:07:45,464 INFO  [main] WindowType = SWATH
2022-08-21 15:07:45,464 INFO  [main] 
2022-08-21 15:07:45,464 INFO  [main] #Fix window size (For SWATH)
2022-08-21 15:07:45,464 INFO  [main] # for Thermo data, this will be determined from raw data automatically
2022-08-21 15:07:45,465 INFO  [main] WindowSize = 10
2022-08-21 15:07:45,465 INFO  [main] 
2022-08-21 15:07:45,465 INFO  [main] #Variable SWATH window setting (start m/z, end m/z, separated by Tab)
2022-08-21 15:07:45,465 INFO  [main] # for Thermo data, this will be determined from raw data automatically
2022-08-21 15:07:45,465 INFO  [main] ==window setting begin
2022-08-21 15:07:45,465 INFO  [main] 
2022-08-21 15:07:45,465 INFO  [main] =================================================================================================
2022-08-21 15:07:45,465 INFO  [main] Processing /storage/yufe/data/JPST000971/mzml/MicroProt-MEC1-largescale-lib8x/20201120_MEC1-Vial-750ng-Eclipse-DIA-02.mzML....
2022-08-21 15:07:45,468 INFO  [main] Writing DIA setting to file:/storage/yufe/data/JPST000971/mzml/MicroProt-MEC1-largescale-lib8x/20201120_MEC1-Vial-750ng-Eclipse-DIA-02_diasetting.ser...
2022-08-21 15:07:45,475 INFO  [main] Writing parameter to file:/storage/yufe/data/JPST000971/mzml/MicroProt-MEC1-largescale-lib8x/20201120_MEC1-Vial-750ng-Eclipse-DIA-02_params.ser...
2022-08-21 15:07:45,479 INFO  [main] Module A: Signal extraction
WARNING: An illegal reflective access operation has occurred
WARNING: Illegal reflective access by org.nustaq.serialization.FSTClazzInfo (file:/storage/yufe/tools/FragPipe-18.0/fragpipe/tools/DIA_Umpire_SE-2.2.8.jar) to field java.lang.String.value
WARNING: Please consider reporting this to the maintainers of org.nustaq.serialization.FSTClazzInfo
WARNING: Use --illegal-access=warn to enable warnings of further illegal reflective access operations
WARNING: All illegal access operations will be denied in a future release
2022-08-21 15:08:21,185 INFO  [main] Writing DIA setting to file:/storage/yufe/data/JPST000971/mzml/MicroProt-MEC1-largescale-lib8x/20201120_MEC1-Vial-750ng-Eclipse-DIA-02_diasetting.ser...
2022-08-21 15:08:21,651 INFO  [main] Processing MS1 peak detection
2022-08-21 15:08:21,651 INFO  [main] MS1 average cycle time : 3.1457727 seconds
2022-08-21 15:08:25,713 INFO  [main] Processing all scans to detect possible m/z peak curves and
2022-08-21 15:08:25,713 INFO  [main] Smoothing detected signals......
2022-08-21 15:08:38,166 INFO  [main] 3529987 Peak curves found (Memory usage:3129MB)
2022-08-21 15:08:38,167 INFO  [main] Inclusion mz values found: 0/0
2022-08-21 15:08:38,167 INFO  [main] Grouping isotopic peak curves........
2022-08-21 15:08:38,168 INFO  [main] Building PeakCurve Mass-RT KD tree
2022-08-21 15:09:05,139 INFO  [main] No of ion clusters:285755 (Memory usage:2834MB)
2022-08-21 15:09:05,270 INFO  [main] Writing PeakCluster serialization to file:20201120_MEC1-Vial-750ng-Eclipse-DIA-02_PeakCluster.serFS...
2022-08-21 15:09:09,763 INFO  [main] ==================================================================================
2022-08-21 15:09:09,764 INFO  [main] Processing DIA MS2 (mz range):790.0_800.0( 1/40 )
2022-08-21 15:09:09,884 INFO  [main] Processing all scans to detect possible m/z peak curves and
2022-08-21 15:09:09,884 INFO  [main] Smoothing detected signals......
2022-08-21 15:09:14,796 INFO  [main] 955471 Peak curves found (Memory usage:3420MB)
2022-08-21 15:09:14,798 INFO  [main] Grouping isotopic peak curves........
2022-08-21 15:09:14,798 INFO  [main] Building PeakCurve Mass-RT KD tree
2022-08-21 15:09:16,864 INFO  [main] No of ion clusters:414 (Memory usage:3534MB)
2022-08-21 15:09:16,864 INFO  [main] Writing PeakCluster serialization to file:20201120_MEC1-Vial-750ng-Eclipse-DIA-02_790_800_PeakCluster.serFS...
2022-08-21 15:09:16,886 INFO  [main] Performing mass defect filter on fragment peaks
2022-08-21 15:09:16,886 INFO  [main] No. of fragment peaks: 982004
2022-08-21 15:09:17,008 INFO  [main] No. of remaining fragment peaks: 964590
2022-08-21 15:09:17,008 INFO  [main] Building precursor-fragment pairs for MS1 features....
2022-08-21 15:09:26,146 INFO  [main] Building precursor-fragment pairs for unfragmented ions....
2022-08-21 15:09:29,276 INFO  [main] ==================================================================================
2022-08-21 15:09:29,276 INFO  [main] Processing DIA MS2 (mz range):780.0_790.0( 2/40 )
2022-08-21 15:09:29,364 INFO  [main] Processing all scans to detect possible m/z peak curves and
2022-08-21 15:09:29,364 INFO  [main] Smoothing detected signals......
2022-08-21 15:09:34,676 INFO  [main] 965574 Peak curves found (Memory usage:3245MB)
2022-08-21 15:09:34,678 INFO  [main] Grouping isotopic peak curves........
2022-08-21 15:09:34,679 INFO  [main] Building PeakCurve Mass-RT KD tree
2022-08-21 15:09:36,754 INFO  [main] No of ion clusters:438 (Memory usage:3360MB)
2022-08-21 15:09:36,754 INFO  [main] Writing PeakCluster serialization to file:20201120_MEC1-Vial-750ng-Eclipse-DIA-02_780_790_PeakCluster.serFS...
2022-08-21 15:09:36,765 INFO  [main] Performing mass defect filter on fragment peaks
2022-08-21 15:09:36,765 INFO  [main] No. of fragment peaks: 994094
2022-08-21 15:09:36,862 INFO  [main] No. of remaining fragment peaks: 978052
2022-08-21 15:09:36,862 INFO  [main] Building precursor-fragment pairs for MS1 features....
2022-08-21 15:09:46,664 INFO  [main] Building precursor-fragment pairs for unfragmented ions....
2022-08-21 15:09:49,596 INFO  [main] ==================================================================================
2022-08-21 15:09:49,596 INFO  [main] Processing DIA MS2 (mz range):770.0_780.0( 3/40 )
2022-08-21 15:09:49,685 INFO  [main] Processing all scans to detect possible m/z peak curves and
2022-08-21 15:09:49,685 INFO  [main] Smoothing detected signals......
2022-08-21 15:09:55,173 INFO  [main] 964910 Peak curves found (Memory usage:3258MB)
2022-08-21 15:09:55,176 INFO  [main] Grouping isotopic peak curves........
2022-08-21 15:09:55,177 INFO  [main] Building PeakCurve Mass-RT KD tree
2022-08-21 15:09:57,184 INFO  [main] No of ion clusters:421 (Memory usage:3373MB)
2022-08-21 15:09:57,184 INFO  [main] Writing PeakCluster serialization to file:20201120_MEC1-Vial-750ng-Eclipse-DIA-02_770_780_PeakCluster.serFS...
2022-08-21 15:09:57,227 INFO  [main] Performing mass defect filter on fragment peaks
2022-08-21 15:09:57,227 INFO  [main] No. of fragment peaks: 994464
2022-08-21 15:09:57,321 INFO  [main] No. of remaining fragment peaks: 977655
2022-08-21 15:09:57,322 INFO  [main] Building precursor-fragment pairs for MS1 features....
2022-08-21 15:10:06,679 INFO  [main] Building precursor-fragment pairs for unfragmented ions....
2022-08-21 15:10:09,319 INFO  [main] ==================================================================================
2022-08-21 15:10:09,320 INFO  [main] Processing DIA MS2 (mz range):760.0_770.0( 4/40 )
2022-08-21 15:10:09,406 INFO  [main] Processing all scans to detect possible m/z peak curves and
2022-08-21 15:10:09,407 INFO  [main] Smoothing detected signals......
2022-08-21 15:10:14,270 INFO  [main] 961524 Peak curves found (Memory usage:3270MB)
2022-08-21 15:10:14,273 INFO  [main] Grouping isotopic peak curves........
2022-08-21 15:10:14,273 INFO  [main] Building PeakCurve Mass-RT KD tree
2022-08-21 15:10:16,285 INFO  [main] No of ion clusters:444 (Memory usage:3386MB)
2022-08-21 15:10:16,285 INFO  [main] Writing PeakCluster serialization to file:20201120_MEC1-Vial-750ng-Eclipse-DIA-02_760_770_PeakCluster.serFS...
2022-08-21 15:10:16,296 INFO  [main] Performing mass defect filter on fragment peaks
2022-08-21 15:10:16,296 INFO  [main] No. of fragment peaks: 988356
2022-08-21 15:10:16,388 INFO  [main] No. of remaining fragment peaks: 965605
2022-08-21 15:10:16,388 INFO  [main] Building precursor-fragment pairs for MS1 features....
2022-08-21 15:10:25,853 INFO  [main] Building precursor-fragment pairs for unfragmented ions....
2022-08-21 15:10:28,451 INFO  [main] ==================================================================================
2022-08-21 15:10:28,451 INFO  [main] Processing DIA MS2 (mz range):750.0_760.0( 5/40 )
2022-08-21 15:10:28,535 INFO  [main] Processing all scans to detect possible m/z peak curves and
2022-08-21 15:10:28,536 INFO  [main] Smoothing detected signals......
2022-08-21 15:10:33,457 INFO  [main] 951872 Peak curves found (Memory usage:3279MB)
2022-08-21 15:10:33,460 INFO  [main] Grouping isotopic peak curves........
2022-08-21 15:10:33,460 INFO  [main] Building PeakCurve Mass-RT KD tree
2022-08-21 15:10:35,324 INFO  [main] No of ion clusters:464 (Memory usage:3392MB)
2022-08-21 15:10:35,324 INFO  [main] Writing PeakCluster serialization to file:20201120_MEC1-Vial-750ng-Eclipse-DIA-02_750_760_PeakCluster.serFS...
2022-08-21 15:10:36,625 INFO  [main] Performing mass defect filter on fragment peaks
2022-08-21 15:10:36,625 INFO  [main] No. of fragment peaks: 979670
2022-08-21 15:10:36,732 INFO  [main] No. of remaining fragment peaks: 957418
2022-08-21 15:10:36,733 INFO  [main] Building precursor-fragment pairs for MS1 features....
2022-08-21 15:10:44,997 INFO  [main] Building precursor-fragment pairs for unfragmented ions....
2022-08-21 15:10:47,827 INFO  [main] ==================================================================================
2022-08-21 15:10:47,827 INFO  [main] Processing DIA MS2 (mz range):740.0_750.0( 6/40 )
2022-08-21 15:10:47,917 INFO  [main] Processing all scans to detect possible m/z peak curves and
2022-08-21 15:10:47,918 INFO  [main] Smoothing detected signals......
2022-08-21 15:10:52,988 INFO  [main] 949642 Peak curves found (Memory usage:3296MB)
2022-08-21 15:10:52,990 INFO  [main] Grouping isotopic peak curves........
2022-08-21 15:10:52,990 INFO  [main] Building PeakCurve Mass-RT KD tree
2022-08-21 15:10:54,706 INFO  [main] No of ion clusters:417 (Memory usage:3411MB)
2022-08-21 15:10:54,706 INFO  [main] Writing PeakCluster serialization to file:20201120_MEC1-Vial-750ng-Eclipse-DIA-02_740_750_PeakCluster.serFS...
2022-08-21 15:10:54,760 INFO  [main] Performing mass defect filter on fragment peaks
2022-08-21 15:10:54,761 INFO  [main] No. of fragment peaks: 978831
2022-08-21 15:10:54,852 INFO  [main] No. of remaining fragment peaks: 954590
2022-08-21 15:10:54,852 INFO  [main] Building precursor-fragment pairs for MS1 features....
2022-08-21 15:11:03,562 INFO  [main] Building precursor-fragment pairs for unfragmented ions....
2022-08-21 15:11:06,148 INFO  [main] ==================================================================================
2022-08-21 15:11:06,148 INFO  [main] Processing DIA MS2 (mz range):730.0_740.0( 7/40 )
2022-08-21 15:11:06,229 INFO  [main] Processing all scans to detect possible m/z peak curves and
2022-08-21 15:11:06,230 INFO  [main] Smoothing detected signals......
2022-08-21 15:11:11,274 INFO  [main] 944652 Peak curves found (Memory usage:3305MB)
2022-08-21 15:11:11,276 INFO  [main] Grouping isotopic peak curves........
2022-08-21 15:11:11,276 INFO  [main] Building PeakCurve Mass-RT KD tree
2022-08-21 15:11:13,206 INFO  [main] No of ion clusters:487 (Memory usage:3419MB)
2022-08-21 15:11:13,207 INFO  [main] Writing PeakCluster serialization to file:20201120_MEC1-Vial-750ng-Eclipse-DIA-02_730_740_PeakCluster.serFS...
2022-08-21 15:11:13,218 INFO  [main] Performing mass defect filter on fragment peaks
2022-08-21 15:11:13,218 INFO  [main] No. of fragment peaks: 974946
2022-08-21 15:11:13,310 INFO  [main] No. of remaining fragment peaks: 957586
2022-08-21 15:11:13,310 INFO  [main] Building precursor-fragment pairs for MS1 features....
2022-08-21 15:11:22,291 INFO  [main] Building precursor-fragment pairs for unfragmented ions....
2022-08-21 15:11:25,597 INFO  [main] ==================================================================================
2022-08-21 15:11:25,597 INFO  [main] Processing DIA MS2 (mz range):720.0_730.0( 8/40 )
2022-08-21 15:11:25,684 INFO  [main] Processing all scans to detect possible m/z peak curves and
2022-08-21 15:11:25,684 INFO  [main] Smoothing detected signals......
2022-08-21 15:11:31,216 INFO  [main] 955963 Peak curves found (Memory usage:3328MB)
2022-08-21 15:11:31,218 INFO  [main] Grouping isotopic peak curves........
2022-08-21 15:11:31,218 INFO  [main] Building PeakCurve Mass-RT KD tree
2022-08-21 15:11:33,161 INFO  [main] No of ion clusters:478 (Memory usage:3441MB)
2022-08-21 15:11:33,161 INFO  [main] Writing PeakCluster serialization to file:20201120_MEC1-Vial-750ng-Eclipse-DIA-02_720_730_PeakCluster.serFS...
2022-08-21 15:11:33,203 INFO  [main] Performing mass defect filter on fragment peaks
2022-08-21 15:11:33,203 INFO  [main] No. of fragment peaks: 985657
2022-08-21 15:11:33,296 INFO  [main] No. of remaining fragment peaks: 965934
2022-08-21 15:11:33,296 INFO  [main] Building precursor-fragment pairs for MS1 features....
2022-08-21 15:11:41,874 INFO  [main] Building precursor-fragment pairs for unfragmented ions....
2022-08-21 15:11:44,839 INFO  [main] ==================================================================================
2022-08-21 15:11:44,839 INFO  [main] Processing DIA MS2 (mz range):710.0_720.0( 9/40 )
2022-08-21 15:11:44,917 INFO  [main] Processing all scans to detect possible m/z peak curves and
2022-08-21 15:11:44,917 INFO  [main] Smoothing detected signals......
2022-08-21 15:11:49,903 INFO  [main] 941721 Peak curves found (Memory usage:3335MB)
2022-08-21 15:11:49,905 INFO  [main] Grouping isotopic peak curves........
2022-08-21 15:11:49,905 INFO  [main] Building PeakCurve Mass-RT KD tree
2022-08-21 15:11:51,757 INFO  [main] No of ion clusters:522 (Memory usage:3447MB)
2022-08-21 15:11:51,757 INFO  [main] Writing PeakCluster serialization to file:20201120_MEC1-Vial-750ng-Eclipse-DIA-02_710_720_PeakCluster.serFS...
2022-08-21 15:11:51,774 INFO  [main] Performing mass defect filter on fragment peaks
2022-08-21 15:11:51,774 INFO  [main] No. of fragment peaks: 971045
2022-08-21 15:11:51,864 INFO  [main] No. of remaining fragment peaks: 950668
2022-08-21 15:11:51,865 INFO  [main] Building precursor-fragment pairs for MS1 features....
2022-08-21 15:12:01,502 INFO  [main] Building precursor-fragment pairs for unfragmented ions....
2022-08-21 15:12:04,195 INFO  [main] ==================================================================================
2022-08-21 15:12:04,196 INFO  [main] Processing DIA MS2 (mz range):700.0_710.0( 10/40 )
2022-08-21 15:12:04,273 INFO  [main] Processing all scans to detect possible m/z peak curves and
2022-08-21 15:12:04,273 INFO  [main] Smoothing detected signals......
2022-08-21 15:12:09,253 INFO  [main] 942156 Peak curves found (Memory usage:3354MB)
2022-08-21 15:12:09,255 INFO  [main] Grouping isotopic peak curves........
2022-08-21 15:12:09,255 INFO  [main] Building PeakCurve Mass-RT KD tree
2022-08-21 15:12:11,149 INFO  [main] No of ion clusters:467 (Memory usage:3467MB)
2022-08-21 15:12:11,150 INFO  [main] Writing PeakCluster serialization to file:20201120_MEC1-Vial-750ng-Eclipse-DIA-02_700_710_PeakCluster.serFS...
2022-08-21 15:12:11,188 INFO  [main] Performing mass defect filter on fragment peaks
2022-08-21 15:12:11,188 INFO  [main] No. of fragment peaks: 971769
2022-08-21 15:12:11,278 INFO  [main] No. of remaining fragment peaks: 954298
2022-08-21 15:12:11,279 INFO  [main] Building precursor-fragment pairs for MS1 features....
2022-08-21 15:12:21,020 INFO  [main] Building precursor-fragment pairs for unfragmented ions....
2022-08-21 15:12:23,992 INFO  [main] ==================================================================================
2022-08-21 15:12:23,993 INFO  [main] Processing DIA MS2 (mz range):690.0_700.0( 11/40 )
2022-08-21 15:12:24,071 INFO  [main] Processing all scans to detect possible m/z peak curves and
2022-08-21 15:12:24,071 INFO  [main] Smoothing detected signals......
2022-08-21 15:12:29,094 INFO  [main] 933783 Peak curves found (Memory usage:3360MB)
2022-08-21 15:12:29,098 INFO  [main] Grouping isotopic peak curves........
2022-08-21 15:12:29,098 INFO  [main] Building PeakCurve Mass-RT KD tree
2022-08-21 15:12:30,909 INFO  [main] No of ion clusters:583 (Memory usage:3472MB)
2022-08-21 15:12:30,909 INFO  [main] Writing PeakCluster serialization to file:20201120_MEC1-Vial-750ng-Eclipse-DIA-02_690_700_PeakCluster.serFS...
2022-08-21 15:12:30,922 INFO  [main] Performing mass defect filter on fragment peaks
2022-08-21 15:12:30,922 INFO  [main] No. of fragment peaks: 962869
2022-08-21 15:12:31,009 INFO  [main] No. of remaining fragment peaks: 943302
2022-08-21 15:12:31,009 INFO  [main] Building precursor-fragment pairs for MS1 features....
2022-08-21 15:12:39,141 INFO  [main] Building precursor-fragment pairs for unfragmented ions....
2022-08-21 15:12:42,281 INFO  [main] ==================================================================================
2022-08-21 15:12:42,281 INFO  [main] Processing DIA MS2 (mz range):680.0_690.0( 12/40 )
2022-08-21 15:12:42,358 INFO  [main] Processing all scans to detect possible m/z peak curves and
2022-08-21 15:12:42,359 INFO  [main] Smoothing detected signals......
2022-08-21 15:12:47,513 INFO  [main] 925528 Peak curves found (Memory usage:3372MB)
2022-08-21 15:12:47,515 INFO  [main] Grouping isotopic peak curves........
2022-08-21 15:12:47,515 INFO  [main] Building PeakCurve Mass-RT KD tree
2022-08-21 15:12:49,337 INFO  [main] No of ion clusters:535 (Memory usage:3483MB)
2022-08-21 15:12:49,337 INFO  [main] Writing PeakCluster serialization to file:20201120_MEC1-Vial-750ng-Eclipse-DIA-02_680_690_PeakCluster.serFS...
2022-08-21 15:12:49,352 INFO  [main] Performing mass defect filter on fragment peaks
2022-08-21 15:12:49,353 INFO  [main] No. of fragment peaks: 952945
2022-08-21 15:12:49,444 INFO  [main] No. of remaining fragment peaks: 924354
2022-08-21 15:12:49,444 INFO  [main] Building precursor-fragment pairs for MS1 features....
2022-08-21 15:12:57,161 INFO  [main] Building precursor-fragment pairs for unfragmented ions....
2022-08-21 15:13:00,270 INFO  [main] ==================================================================================
2022-08-21 15:13:00,270 INFO  [main] Processing DIA MS2 (mz range):670.0_680.0( 13/40 )
2022-08-21 15:13:00,352 INFO  [main] Processing all scans to detect possible m/z peak curves and
2022-08-21 15:13:00,353 INFO  [main] Smoothing detected signals......
2022-08-21 15:13:05,015 INFO  [main] 925545 Peak curves found (Memory usage:3389MB)
2022-08-21 15:13:05,017 INFO  [main] Grouping isotopic peak curves........
2022-08-21 15:13:05,017 INFO  [main] Building PeakCurve Mass-RT KD tree
2022-08-21 15:13:06,978 INFO  [main] No of ion clusters:577 (Memory usage:3500MB)
2022-08-21 15:13:06,978 INFO  [main] Writing PeakCluster serialization to file:20201120_MEC1-Vial-750ng-Eclipse-DIA-02_670_680_PeakCluster.serFS...
2022-08-21 15:13:07,004 INFO  [main] Performing mass defect filter on fragment peaks
2022-08-21 15:13:07,004 INFO  [main] No. of fragment peaks: 951806
2022-08-21 15:13:07,082 INFO  [main] No. of remaining fragment peaks: 929787
2022-08-21 15:13:07,082 INFO  [main] Building precursor-fragment pairs for MS1 features....
2022-08-21 15:13:15,170 INFO  [main] Building precursor-fragment pairs for unfragmented ions....
2022-08-21 15:13:18,348 INFO  [main] ==================================================================================
2022-08-21 15:13:18,348 INFO  [main] Processing DIA MS2 (mz range):660.0_670.0( 14/40 )
2022-08-21 15:13:18,423 INFO  [main] Processing all scans to detect possible m/z peak curves and
2022-08-21 15:13:18,423 INFO  [main] Smoothing detected signals......
2022-08-21 15:13:23,088 INFO  [main] 906237 Peak curves found (Memory usage:3395MB)
2022-08-21 15:13:23,090 INFO  [main] Grouping isotopic peak curves........
2022-08-21 15:13:23,090 INFO  [main] Building PeakCurve Mass-RT KD tree
2022-08-21 15:13:24,739 INFO  [main] No of ion clusters:560 (Memory usage:3503MB)
2022-08-21 15:13:24,739 INFO  [main] Writing PeakCluster serialization to file:20201120_MEC1-Vial-750ng-Eclipse-DIA-02_660_670_PeakCluster.serFS...
2022-08-21 15:13:24,775 INFO  [main] Performing mass defect filter on fragment peaks
2022-08-21 15:13:24,775 INFO  [main] No. of fragment peaks: 932375
2022-08-21 15:13:24,859 INFO  [main] No. of remaining fragment peaks: 908163
2022-08-21 15:13:24,859 INFO  [main] Building precursor-fragment pairs for MS1 features....
2022-08-21 15:13:33,939 INFO  [main] Building precursor-fragment pairs for unfragmented ions....
2022-08-21 15:13:36,775 INFO  [main] ==================================================================================
2022-08-21 15:13:36,775 INFO  [main] Processing DIA MS2 (mz range):650.0_660.0( 15/40 )
2022-08-21 15:13:36,852 INFO  [main] Processing all scans to detect possible m/z peak curves and
2022-08-21 15:13:36,852 INFO  [main] Smoothing detected signals......
2022-08-21 15:13:41,431 INFO  [main] 885034 Peak curves found (Memory usage:3397MB)
2022-08-21 15:13:41,433 INFO  [main] Grouping isotopic peak curves........
2022-08-21 15:13:41,433 INFO  [main] Building PeakCurve Mass-RT KD tree
2022-08-21 15:13:43,427 INFO  [main] No of ion clusters:539 (Memory usage:3504MB)
2022-08-21 15:13:43,427 INFO  [main] Writing PeakCluster serialization to file:20201120_MEC1-Vial-750ng-Eclipse-DIA-02_650_660_PeakCluster.serFS...
2022-08-21 15:13:43,438 INFO  [main] Performing mass defect filter on fragment peaks
2022-08-21 15:13:43,438 INFO  [main] No. of fragment peaks: 910190
2022-08-21 15:13:43,512 INFO  [main] No. of remaining fragment peaks: 886948
2022-08-21 15:13:43,512 INFO  [main] Building precursor-fragment pairs for MS1 features....
2022-08-21 15:13:50,934 INFO  [main] Building precursor-fragment pairs for unfragmented ions....
2022-08-21 15:13:53,757 INFO  [main] ==================================================================================
2022-08-21 15:13:53,757 INFO  [main] Processing DIA MS2 (mz range):640.0_650.0( 16/40 )
2022-08-21 15:13:53,833 INFO  [main] Processing all scans to detect possible m/z peak curves and
2022-08-21 15:13:53,834 INFO  [main] Smoothing detected signals......
2022-08-21 15:13:59,215 INFO  [main] 896207 Peak curves found (Memory usage:3418MB)
2022-08-21 15:13:59,217 INFO  [main] Grouping isotopic peak curves........
2022-08-21 15:13:59,217 INFO  [main] Building PeakCurve Mass-RT KD tree
2022-08-21 15:14:00,982 INFO  [main] No of ion clusters:542 (Memory usage:3525MB)
2022-08-21 15:14:00,983 INFO  [main] Writing PeakCluster serialization to file:20201120_MEC1-Vial-750ng-Eclipse-DIA-02_640_650_PeakCluster.serFS...
2022-08-21 15:14:00,996 INFO  [main] Performing mass defect filter on fragment peaks
2022-08-21 15:14:00,996 INFO  [main] No. of fragment peaks: 922534
2022-08-21 15:14:01,082 INFO  [main] No. of remaining fragment peaks: 902662
2022-08-21 15:14:01,082 INFO  [main] Building precursor-fragment pairs for MS1 features....
2022-08-21 15:14:09,954 INFO  [main] Building precursor-fragment pairs for unfragmented ions....
2022-08-21 15:14:12,885 INFO  [main] ==================================================================================
2022-08-21 15:14:12,885 INFO  [main] Processing DIA MS2 (mz range):630.0_640.0( 17/40 )
2022-08-21 15:14:12,967 INFO  [main] Processing all scans to detect possible m/z peak curves and
2022-08-21 15:14:12,967 INFO  [main] Smoothing detected signals......
2022-08-21 15:14:18,301 INFO  [main] 895980 Peak curves found (Memory usage:3441MB)
2022-08-21 15:14:18,303 INFO  [main] Grouping isotopic peak curves........
2022-08-21 15:14:18,303 INFO  [main] Building PeakCurve Mass-RT KD tree
2022-08-21 15:14:19,854 INFO  [main] No of ion clusters:605 (Memory usage:3549MB)
2022-08-21 15:14:19,854 INFO  [main] Writing PeakCluster serialization to file:20201120_MEC1-Vial-750ng-Eclipse-DIA-02_630_640_PeakCluster.serFS...
2022-08-21 15:14:19,893 INFO  [main] Performing mass defect filter on fragment peaks
2022-08-21 15:14:19,893 INFO  [main] No. of fragment peaks: 922065
2022-08-21 15:14:19,972 INFO  [main] No. of remaining fragment peaks: 902038
2022-08-21 15:14:19,972 INFO  [main] Building precursor-fragment pairs for MS1 features....
2022-08-21 15:14:29,391 INFO  [main] Building precursor-fragment pairs for unfragmented ions....
2022-08-21 15:14:32,614 INFO  [main] ==================================================================================
2022-08-21 15:14:32,614 INFO  [main] Processing DIA MS2 (mz range):620.0_630.0( 18/40 )
2022-08-21 15:14:32,697 INFO  [main] Processing all scans to detect possible m/z peak curves and
2022-08-21 15:14:32,697 INFO  [main] Smoothing detected signals......
2022-08-21 15:14:37,995 INFO  [main] 882201 Peak curves found (Memory usage:3449MB)
2022-08-21 15:14:37,997 INFO  [main] Grouping isotopic peak curves........
2022-08-21 15:14:37,997 INFO  [main] Building PeakCurve Mass-RT KD tree
2022-08-21 15:14:39,252 INFO  [main] No of ion clusters:673 (Memory usage:3556MB)
2022-08-21 15:14:39,252 INFO  [main] Writing PeakCluster serialization to file:20201120_MEC1-Vial-750ng-Eclipse-DIA-02_620_630_PeakCluster.serFS...
2022-08-21 15:14:39,264 INFO  [main] Performing mass defect filter on fragment peaks
2022-08-21 15:14:39,264 INFO  [main] No. of fragment peaks: 907277
2022-08-21 15:14:39,351 INFO  [main] No. of remaining fragment peaks: 885545
2022-08-21 15:14:39,351 INFO  [main] Building precursor-fragment pairs for MS1 features....
2022-08-21 15:14:47,646 INFO  [main] Building precursor-fragment pairs for unfragmented ions....
2022-08-21 15:14:51,081 INFO  [main] ==================================================================================
2022-08-21 15:14:51,082 INFO  [main] Processing DIA MS2 (mz range):610.0_620.0( 19/40 )
2022-08-21 15:14:51,157 INFO  [main] Processing all scans to detect possible m/z peak curves and
2022-08-21 15:14:51,158 INFO  [main] Smoothing detected signals......
2022-08-21 15:14:57,428 INFO  [main] 872416 Peak curves found (Memory usage:3460MB)
2022-08-21 15:14:57,430 INFO  [main] Grouping isotopic peak curves........
2022-08-21 15:14:57,430 INFO  [main] Building PeakCurve Mass-RT KD tree
2022-08-21 15:14:58,620 INFO  [main] No of ion clusters:677 (Memory usage:3564MB)
2022-08-21 15:14:58,620 INFO  [main] Writing PeakCluster serialization to file:20201120_MEC1-Vial-750ng-Eclipse-DIA-02_610_620_PeakCluster.serFS...
2022-08-21 15:14:58,634 INFO  [main] Performing mass defect filter on fragment peaks
2022-08-21 15:14:58,635 INFO  [main] No. of fragment peaks: 898481
2022-08-21 15:14:58,716 INFO  [main] No. of remaining fragment peaks: 867692
2022-08-21 15:14:58,716 INFO  [main] Building precursor-fragment pairs for MS1 features....
2022-08-21 15:15:06,668 INFO  [main] Building precursor-fragment pairs for unfragmented ions....
2022-08-21 15:15:09,721 INFO  [main] ==================================================================================
2022-08-21 15:15:09,721 INFO  [main] Processing DIA MS2 (mz range):600.0_610.0( 20/40 )
2022-08-21 15:15:09,798 INFO  [main] Processing all scans to detect possible m/z peak curves and
2022-08-21 15:15:09,798 INFO  [main] Smoothing detected signals......
2022-08-21 15:15:13,929 INFO  [main] 859596 Peak curves found (Memory usage:3470MB)
2022-08-21 15:15:13,931 INFO  [main] Grouping isotopic peak curves........
2022-08-21 15:15:13,932 INFO  [main] Building PeakCurve Mass-RT KD tree
2022-08-21 15:15:15,223 INFO  [main] No of ion clusters:627 (Memory usage:3574MB)
2022-08-21 15:15:15,223 INFO  [main] Writing PeakCluster serialization to file:20201120_MEC1-Vial-750ng-Eclipse-DIA-02_600_610_PeakCluster.serFS...
2022-08-21 15:15:15,235 INFO  [main] Performing mass defect filter on fragment peaks
2022-08-21 15:15:15,235 INFO  [main] No. of fragment peaks: 882847
2022-08-21 15:15:15,305 INFO  [main] No. of remaining fragment peaks: 859812
2022-08-21 15:15:15,306 INFO  [main] Building precursor-fragment pairs for MS1 features....
2022-08-21 15:15:23,357 INFO  [main] Building precursor-fragment pairs for unfragmented ions....
2022-08-21 15:15:26,358 INFO  [main] ==================================================================================
2022-08-21 15:15:26,359 INFO  [main] Processing DIA MS2 (mz range):590.0_600.0( 21/40 )
2022-08-21 15:15:26,443 INFO  [main] Processing all scans to detect possible m/z peak curves and
2022-08-21 15:15:26,443 INFO  [main] Smoothing detected signals......
2022-08-21 15:15:30,728 INFO  [main] 832730 Peak curves found (Memory usage:3468MB)
2022-08-21 15:15:30,730 INFO  [main] Grouping isotopic peak curves........
2022-08-21 15:15:30,730 INFO  [main] Building PeakCurve Mass-RT KD tree
2022-08-21 15:15:32,263 INFO  [main] No of ion clusters:742 (Memory usage:3568MB)
2022-08-21 15:15:32,264 INFO  [main] Writing PeakCluster serialization to file:20201120_MEC1-Vial-750ng-Eclipse-DIA-02_590_600_PeakCluster.serFS...
2022-08-21 15:15:32,282 INFO  [main] Performing mass defect filter on fragment peaks
2022-08-21 15:15:32,282 INFO  [main] No. of fragment peaks: 854853
2022-08-21 15:15:32,372 INFO  [main] No. of remaining fragment peaks: 827633
2022-08-21 15:15:32,372 INFO  [main] Building precursor-fragment pairs for MS1 features....
2022-08-21 15:15:38,796 INFO  [main] Building precursor-fragment pairs for unfragmented ions....
2022-08-21 15:15:41,657 INFO  [main] ==================================================================================
2022-08-21 15:15:41,657 INFO  [main] Processing DIA MS2 (mz range):580.0_590.0( 22/40 )
2022-08-21 15:15:41,736 INFO  [main] Processing all scans to detect possible m/z peak curves and
2022-08-21 15:15:41,736 INFO  [main] Smoothing detected signals......
2022-08-21 15:15:46,191 INFO  [main] 846604 Peak curves found (Memory usage:3486MB)
2022-08-21 15:15:46,194 INFO  [main] Grouping isotopic peak curves........
2022-08-21 15:15:46,194 INFO  [main] Building PeakCurve Mass-RT KD tree
2022-08-21 15:15:47,748 INFO  [main] No of ion clusters:737 (Memory usage:3588MB)
2022-08-21 15:15:47,748 INFO  [main] Writing PeakCluster serialization to file:20201120_MEC1-Vial-750ng-Eclipse-DIA-02_580_590_PeakCluster.serFS...
2022-08-21 15:15:47,778 INFO  [main] Performing mass defect filter on fragment peaks
2022-08-21 15:15:47,778 INFO  [main] No. of fragment peaks: 870739
2022-08-21 15:15:47,874 INFO  [main] No. of remaining fragment peaks: 845408
2022-08-21 15:15:47,874 INFO  [main] Building precursor-fragment pairs for MS1 features....
2022-08-21 15:15:54,674 INFO  [main] Building precursor-fragment pairs for unfragmented ions....
2022-08-21 15:15:57,614 INFO  [main] ==================================================================================
2022-08-21 15:15:57,614 INFO  [main] Processing DIA MS2 (mz range):570.0_580.0( 23/40 )
2022-08-21 15:15:57,688 INFO  [main] Processing all scans to detect possible m/z peak curves and
2022-08-21 15:15:57,688 INFO  [main] Smoothing detected signals......
2022-08-21 15:16:02,292 INFO  [main] 856840 Peak curves found (Memory usage:3509MB)
2022-08-21 15:16:02,295 INFO  [main] Grouping isotopic peak curves........
2022-08-21 15:16:02,295 INFO  [main] Building PeakCurve Mass-RT KD tree
2022-08-21 15:16:03,788 INFO  [main] No of ion clusters:783 (Memory usage:3611MB)
2022-08-21 15:16:03,789 INFO  [main] Writing PeakCluster serialization to file:20201120_MEC1-Vial-750ng-Eclipse-DIA-02_570_580_PeakCluster.serFS...
2022-08-21 15:16:03,809 INFO  [main] Performing mass defect filter on fragment peaks
2022-08-21 15:16:03,810 INFO  [main] No. of fragment peaks: 880817
2022-08-21 15:16:03,880 INFO  [main] No. of remaining fragment peaks: 853158
2022-08-21 15:16:03,880 INFO  [main] Building precursor-fragment pairs for MS1 features....
2022-08-21 15:16:11,428 INFO  [main] Building precursor-fragment pairs for unfragmented ions....
2022-08-21 15:16:14,557 INFO  [main] ==================================================================================
2022-08-21 15:16:14,557 INFO  [main] Processing DIA MS2 (mz range):560.0_570.0( 24/40 )
2022-08-21 15:16:14,635 INFO  [main] Processing all scans to detect possible m/z peak curves and
2022-08-21 15:16:14,635 INFO  [main] Smoothing detected signals......
2022-08-21 15:16:18,889 INFO  [main] 862521 Peak curves found (Memory usage:3526MB)
2022-08-21 15:16:18,891 INFO  [main] Grouping isotopic peak curves........
2022-08-21 15:16:18,891 INFO  [main] Building PeakCurve Mass-RT KD tree
2022-08-21 15:16:20,590 INFO  [main] No of ion clusters:697 (Memory usage:3629MB)
2022-08-21 15:16:20,591 INFO  [main] Writing PeakCluster serialization to file:20201120_MEC1-Vial-750ng-Eclipse-DIA-02_560_570_PeakCluster.serFS...
2022-08-21 15:16:20,631 INFO  [main] Performing mass defect filter on fragment peaks
2022-08-21 15:16:20,631 INFO  [main] No. of fragment peaks: 884935
2022-08-21 15:16:20,711 INFO  [main] No. of remaining fragment peaks: 858792
2022-08-21 15:16:20,711 INFO  [main] Building precursor-fragment pairs for MS1 features....
2022-08-21 15:16:28,868 INFO  [main] Building precursor-fragment pairs for unfragmented ions....
2022-08-21 15:16:31,940 INFO  [main] ==================================================================================
2022-08-21 15:16:31,941 INFO  [main] Processing DIA MS2 (mz range):550.0_560.0( 25/40 )
2022-08-21 15:16:32,013 INFO  [main] Processing all scans to detect possible m/z peak curves and
2022-08-21 15:16:32,013 INFO  [main] Smoothing detected signals......
2022-08-21 15:16:37,317 INFO  [main] 854385 Peak curves found (Memory usage:3536MB)
2022-08-21 15:16:37,319 INFO  [main] Grouping isotopic peak curves........
2022-08-21 15:16:37,319 INFO  [main] Building PeakCurve Mass-RT KD tree
2022-08-21 15:16:38,552 INFO  [main] No of ion clusters:787 (Memory usage:3641MB)
2022-08-21 15:16:38,553 INFO  [main] Writing PeakCluster serialization to file:20201120_MEC1-Vial-750ng-Eclipse-DIA-02_550_560_PeakCluster.serFS...
2022-08-21 15:16:38,585 INFO  [main] Performing mass defect filter on fragment peaks
2022-08-21 15:16:38,585 INFO  [main] No. of fragment peaks: 878741
2022-08-21 15:16:38,659 INFO  [main] No. of remaining fragment peaks: 852022
2022-08-21 15:16:38,659 INFO  [main] Building precursor-fragment pairs for MS1 features....
2022-08-21 15:16:46,265 INFO  [main] Building precursor-fragment pairs for unfragmented ions....
2022-08-21 15:16:49,437 INFO  [main] ==================================================================================
2022-08-21 15:16:49,437 INFO  [main] Processing DIA MS2 (mz range):540.0_550.0( 26/40 )
2022-08-21 15:16:49,506 INFO  [main] Processing all scans to detect possible m/z peak curves and
2022-08-21 15:16:49,506 INFO  [main] Smoothing detected signals......
2022-08-21 15:16:53,774 INFO  [main] 842139 Peak curves found (Memory usage:3548MB)
2022-08-21 15:16:53,776 INFO  [main] Grouping isotopic peak curves........
2022-08-21 15:16:53,777 INFO  [main] Building PeakCurve Mass-RT KD tree
2022-08-21 15:16:55,281 INFO  [main] No of ion clusters:705 (Memory usage:3651MB)
2022-08-21 15:16:55,282 INFO  [main] Writing PeakCluster serialization to file:20201120_MEC1-Vial-750ng-Eclipse-DIA-02_540_550_PeakCluster.serFS...
2022-08-21 15:16:55,298 INFO  [main] Performing mass defect filter on fragment peaks
2022-08-21 15:16:55,298 INFO  [main] No. of fragment peaks: 865463
2022-08-21 15:16:55,377 INFO  [main] No. of remaining fragment peaks: 836946
2022-08-21 15:16:55,377 INFO  [main] Building precursor-fragment pairs for MS1 features....
2022-08-21 15:17:02,510 INFO  [main] Building precursor-fragment pairs for unfragmented ions....
2022-08-21 15:17:05,443 INFO  [main] ==================================================================================
2022-08-21 15:17:05,443 INFO  [main] Processing DIA MS2 (mz range):530.0_540.0( 27/40 )
2022-08-21 15:17:05,514 INFO  [main] Processing all scans to detect possible m/z peak curves and
2022-08-21 15:17:05,514 INFO  [main] Smoothing detected signals......
2022-08-21 15:17:10,078 INFO  [main] 818574 Peak curves found (Memory usage:3550MB)
2022-08-21 15:17:10,081 INFO  [main] Grouping isotopic peak curves........
2022-08-21 15:17:10,081 INFO  [main] Building PeakCurve Mass-RT KD tree
2022-08-21 15:17:11,368 INFO  [main] No of ion clusters:755 (Memory usage:3647MB)
2022-08-21 15:17:11,368 INFO  [main] Writing PeakCluster serialization to file:20201120_MEC1-Vial-750ng-Eclipse-DIA-02_530_540_PeakCluster.serFS...
2022-08-21 15:17:11,382 INFO  [main] Performing mass defect filter on fragment peaks
2022-08-21 15:17:11,382 INFO  [main] No. of fragment peaks: 841239
2022-08-21 15:17:11,460 INFO  [main] No. of remaining fragment peaks: 807345
2022-08-21 15:17:11,461 INFO  [main] Building precursor-fragment pairs for MS1 features....
2022-08-21 15:17:18,588 INFO  [main] Building precursor-fragment pairs for unfragmented ions....
2022-08-21 15:17:21,627 INFO  [main] ==================================================================================
2022-08-21 15:17:21,628 INFO  [main] Processing DIA MS2 (mz range):520.0_530.0( 28/40 )
2022-08-21 15:17:21,697 INFO  [main] Processing all scans to detect possible m/z peak curves and
2022-08-21 15:17:21,697 INFO  [main] Smoothing detected signals......
2022-08-21 15:17:26,256 INFO  [main] 808921 Peak curves found (Memory usage:3556MB)
2022-08-21 15:17:26,258 INFO  [main] Grouping isotopic peak curves........
2022-08-21 15:17:26,258 INFO  [main] Building PeakCurve Mass-RT KD tree
2022-08-21 15:17:27,646 INFO  [main] No of ion clusters:769 (Memory usage:3655MB)
2022-08-21 15:17:27,646 INFO  [main] Writing PeakCluster serialization to file:20201120_MEC1-Vial-750ng-Eclipse-DIA-02_520_530_PeakCluster.serFS...
2022-08-21 15:17:27,660 INFO  [main] Performing mass defect filter on fragment peaks
2022-08-21 15:17:27,660 INFO  [main] No. of fragment peaks: 830920
2022-08-21 15:17:27,728 INFO  [main] No. of remaining fragment peaks: 798484
2022-08-21 15:17:27,728 INFO  [main] Building precursor-fragment pairs for MS1 features....
2022-08-21 15:17:34,864 INFO  [main] Building precursor-fragment pairs for unfragmented ions....
2022-08-21 15:17:37,756 INFO  [main] ==================================================================================
2022-08-21 15:17:37,756 INFO  [main] Processing DIA MS2 (mz range):510.0_520.0( 29/40 )
2022-08-21 15:17:37,822 INFO  [main] Processing all scans to detect possible m/z peak curves and
2022-08-21 15:17:37,822 INFO  [main] Smoothing detected signals......
2022-08-21 15:17:42,046 INFO  [main] 770334 Peak curves found (Memory usage:3545MB)
2022-08-21 15:17:42,048 INFO  [main] Grouping isotopic peak curves........
2022-08-21 15:17:42,048 INFO  [main] Building PeakCurve Mass-RT KD tree
2022-08-21 15:17:43,277 INFO  [main] No of ion clusters:691 (Memory usage:3640MB)
2022-08-21 15:17:43,277 INFO  [main] Writing PeakCluster serialization to file:20201120_MEC1-Vial-750ng-Eclipse-DIA-02_510_520_PeakCluster.serFS...
2022-08-21 15:17:43,348 INFO  [main] Performing mass defect filter on fragment peaks
2022-08-21 15:17:43,348 INFO  [main] No. of fragment peaks: 790840
2022-08-21 15:17:43,410 INFO  [main] No. of remaining fragment peaks: 761328
2022-08-21 15:17:43,410 INFO  [main] Building precursor-fragment pairs for MS1 features....
2022-08-21 15:17:49,669 INFO  [main] Building precursor-fragment pairs for unfragmented ions....
2022-08-21 15:17:52,633 INFO  [main] ==================================================================================
2022-08-21 15:17:52,634 INFO  [main] Processing DIA MS2 (mz range):500.0_510.0( 30/40 )
2022-08-21 15:17:52,700 INFO  [main] Processing all scans to detect possible m/z peak curves and
2022-08-21 15:17:52,700 INFO  [main] Smoothing detected signals......
2022-08-21 15:17:57,562 INFO  [main] 772145 Peak curves found (Memory usage:3571MB)
2022-08-21 15:17:57,564 INFO  [main] Grouping isotopic peak curves........
2022-08-21 15:17:57,565 INFO  [main] Building PeakCurve Mass-RT KD tree
2022-08-21 15:17:58,607 INFO  [main] No of ion clusters:741 (Memory usage:3664MB)
2022-08-21 15:17:58,607 INFO  [main] Writing PeakCluster serialization to file:20201120_MEC1-Vial-750ng-Eclipse-DIA-02_500_510_PeakCluster.serFS...
2022-08-21 15:17:58,634 INFO  [main] Performing mass defect filter on fragment peaks
2022-08-21 15:17:58,634 INFO  [main] No. of fragment peaks: 794321
2022-08-21 15:17:58,702 INFO  [main] No. of remaining fragment peaks: 763418
2022-08-21 15:17:58,702 INFO  [main] Building precursor-fragment pairs for MS1 features....
2022-08-21 15:18:05,827 INFO  [main] Building precursor-fragment pairs for unfragmented ions....
2022-08-21 15:18:08,703 INFO  [main] ==================================================================================
2022-08-21 15:18:08,703 INFO  [main] Processing DIA MS2 (mz range):490.0_500.0( 31/40 )
2022-08-21 15:18:08,769 INFO  [main] Processing all scans to detect possible m/z peak curves and
2022-08-21 15:18:08,769 INFO  [main] Smoothing detected signals......
2022-08-21 15:18:13,429 INFO  [main] 737824 Peak curves found (Memory usage:3561MB)
2022-08-21 15:18:13,431 INFO  [main] Grouping isotopic peak curves........
2022-08-21 15:18:13,431 INFO  [main] Building PeakCurve Mass-RT KD tree
2022-08-21 15:18:14,978 INFO  [main] No of ion clusters:705 (Memory usage:3652MB)
2022-08-21 15:18:14,979 INFO  [main] Writing PeakCluster serialization to file:20201120_MEC1-Vial-750ng-Eclipse-DIA-02_490_500_PeakCluster.serFS...
2022-08-21 15:18:14,991 INFO  [main] Performing mass defect filter on fragment peaks
2022-08-21 15:18:14,991 INFO  [main] No. of fragment peaks: 759933
2022-08-21 15:18:15,065 INFO  [main] No. of remaining fragment peaks: 733042
2022-08-21 15:18:15,065 INFO  [main] Building precursor-fragment pairs for MS1 features....
2022-08-21 15:18:21,370 INFO  [main] Building precursor-fragment pairs for unfragmented ions....
2022-08-21 15:18:24,126 INFO  [main] ==================================================================================
2022-08-21 15:18:24,126 INFO  [main] Processing DIA MS2 (mz range):480.0_490.0( 32/40 )
2022-08-21 15:18:24,190 INFO  [main] Processing all scans to detect possible m/z peak curves and
2022-08-21 15:18:24,190 INFO  [main] Smoothing detected signals......
2022-08-21 15:18:28,656 INFO  [main] 729906 Peak curves found (Memory usage:3572MB)
2022-08-21 15:18:28,658 INFO  [main] Grouping isotopic peak curves........
2022-08-21 15:18:28,658 INFO  [main] Building PeakCurve Mass-RT KD tree
2022-08-21 15:18:30,058 INFO  [main] No of ion clusters:615 (Memory usage:3659MB)
2022-08-21 15:18:30,058 INFO  [main] Writing PeakCluster serialization to file:20201120_MEC1-Vial-750ng-Eclipse-DIA-02_480_490_PeakCluster.serFS...
2022-08-21 15:18:30,209 INFO  [main] Performing mass defect filter on fragment peaks
2022-08-21 15:18:30,209 INFO  [main] No. of fragment peaks: 753011
2022-08-21 15:18:30,269 INFO  [main] No. of remaining fragment peaks: 723362
2022-08-21 15:18:30,269 INFO  [main] Building precursor-fragment pairs for MS1 features....
2022-08-21 15:18:36,851 INFO  [main] Building precursor-fragment pairs for unfragmented ions....
2022-08-21 15:18:39,593 INFO  [main] ==================================================================================
2022-08-21 15:18:39,593 INFO  [main] Processing DIA MS2 (mz range):470.0_480.0( 33/40 )
2022-08-21 15:18:39,658 INFO  [main] Processing all scans to detect possible m/z peak curves and
2022-08-21 15:18:39,658 INFO  [main] Smoothing detected signals......
2022-08-21 15:18:43,869 INFO  [main] 711076 Peak curves found (Memory usage:3574MB)
2022-08-21 15:18:43,871 INFO  [main] Grouping isotopic peak curves........
2022-08-21 15:18:43,871 INFO  [main] Building PeakCurve Mass-RT KD tree
2022-08-21 15:18:45,021 INFO  [main] No of ion clusters:595 (Memory usage:3662MB)
2022-08-21 15:18:45,021 INFO  [main] Writing PeakCluster serialization to file:20201120_MEC1-Vial-750ng-Eclipse-DIA-02_470_480_PeakCluster.serFS...
2022-08-21 15:18:45,075 INFO  [main] Performing mass defect filter on fragment peaks
2022-08-21 15:18:45,075 INFO  [main] No. of fragment peaks: 732860
2022-08-21 15:18:45,135 INFO  [main] No. of remaining fragment peaks: 703187
2022-08-21 15:18:45,135 INFO  [main] Building precursor-fragment pairs for MS1 features....
2022-08-21 15:18:51,615 INFO  [main] Building precursor-fragment pairs for unfragmented ions....
2022-08-21 15:18:54,160 INFO  [main] ==================================================================================
2022-08-21 15:18:54,160 INFO  [main] Processing DIA MS2 (mz range):460.0_470.0( 34/40 )
2022-08-21 15:18:54,225 INFO  [main] Processing all scans to detect possible m/z peak curves and
2022-08-21 15:18:54,225 INFO  [main] Smoothing detected signals......
2022-08-21 15:18:58,746 INFO  [main] 708587 Peak curves found (Memory usage:3583MB)
2022-08-21 15:18:58,748 INFO  [main] Grouping isotopic peak curves........
2022-08-21 15:18:58,748 INFO  [main] Building PeakCurve Mass-RT KD tree
2022-08-21 15:18:59,809 INFO  [main] No of ion clusters:522 (Memory usage:3667MB)
2022-08-21 15:18:59,809 INFO  [main] Writing PeakCluster serialization to file:20201120_MEC1-Vial-750ng-Eclipse-DIA-02_460_470_PeakCluster.serFS...
2022-08-21 15:18:59,828 INFO  [main] Performing mass defect filter on fragment peaks
2022-08-21 15:18:59,829 INFO  [main] No. of fragment peaks: 728862
2022-08-21 15:18:59,910 INFO  [main] No. of remaining fragment peaks: 694513
2022-08-21 15:18:59,910 INFO  [main] Building precursor-fragment pairs for MS1 features....
2022-08-21 15:19:06,305 INFO  [main] Building precursor-fragment pairs for unfragmented ions....
2022-08-21 15:19:08,882 INFO  [main] ==================================================================================
2022-08-21 15:19:08,883 INFO  [main] Processing DIA MS2 (mz range):450.0_460.0( 35/40 )
2022-08-21 15:19:08,953 INFO  [main] Processing all scans to detect possible m/z peak curves and
2022-08-21 15:19:08,953 INFO  [main] Smoothing detected signals......
2022-08-21 15:19:13,606 INFO  [main] 709906 Peak curves found (Memory usage:3604MB)
2022-08-21 15:19:13,608 INFO  [main] Grouping isotopic peak curves........
2022-08-21 15:19:13,608 INFO  [main] Building PeakCurve Mass-RT KD tree
2022-08-21 15:19:14,696 INFO  [main] No of ion clusters:508 (Memory usage:3690MB)
2022-08-21 15:19:14,696 INFO  [main] Writing PeakCluster serialization to file:20201120_MEC1-Vial-750ng-Eclipse-DIA-02_450_460_PeakCluster.serFS...
2022-08-21 15:19:14,706 INFO  [main] Performing mass defect filter on fragment peaks
2022-08-21 15:19:14,706 INFO  [main] No. of fragment peaks: 733029
2022-08-21 15:19:14,763 INFO  [main] No. of remaining fragment peaks: 699765
2022-08-21 15:19:14,763 INFO  [main] Building precursor-fragment pairs for MS1 features....
2022-08-21 15:19:21,119 INFO  [main] Building precursor-fragment pairs for unfragmented ions....
2022-08-21 15:19:23,573 INFO  [main] ==================================================================================
2022-08-21 15:19:23,574 INFO  [main] Processing DIA MS2 (mz range):440.0_450.0( 36/40 )
2022-08-21 15:19:23,641 INFO  [main] Processing all scans to detect possible m/z peak curves and
2022-08-21 15:19:23,642 INFO  [main] Smoothing detected signals......
2022-08-21 15:19:30,415 INFO  [main] 654071 Peak curves found (Memory usage:3586MB)
2022-08-21 15:19:30,417 INFO  [main] Grouping isotopic peak curves........
2022-08-21 15:19:30,417 INFO  [main] Building PeakCurve Mass-RT KD tree
2022-08-21 15:19:31,337 INFO  [main] No of ion clusters:424 (Memory usage:3664MB)
2022-08-21 15:19:31,337 INFO  [main] Writing PeakCluster serialization to file:20201120_MEC1-Vial-750ng-Eclipse-DIA-02_440_450_PeakCluster.serFS...
2022-08-21 15:19:31,347 INFO  [main] Performing mass defect filter on fragment peaks
2022-08-21 15:19:31,347 INFO  [main] No. of fragment peaks: 679476
2022-08-21 15:19:31,407 INFO  [main] No. of remaining fragment peaks: 642160
2022-08-21 15:19:31,407 INFO  [main] Building precursor-fragment pairs for MS1 features....
2022-08-21 15:19:36,644 INFO  [main] Building precursor-fragment pairs for unfragmented ions....
2022-08-21 15:19:38,627 INFO  [main] ==================================================================================
2022-08-21 15:19:38,627 INFO  [main] Processing DIA MS2 (mz range):430.0_440.0( 37/40 )
2022-08-21 15:19:38,690 INFO  [main] Processing all scans to detect possible m/z peak curves and
2022-08-21 15:19:38,690 INFO  [main] Smoothing detected signals......
2022-08-21 15:19:43,215 INFO  [main] 664233 Peak curves found (Memory usage:3597MB)
2022-08-21 15:19:43,217 INFO  [main] Grouping isotopic peak curves........
2022-08-21 15:19:43,217 INFO  [main] Building PeakCurve Mass-RT KD tree
2022-08-21 15:19:44,193 INFO  [main] No of ion clusters:417 (Memory usage:3678MB)
2022-08-21 15:19:44,193 INFO  [main] Writing PeakCluster serialization to file:20201120_MEC1-Vial-750ng-Eclipse-DIA-02_430_440_PeakCluster.serFS...
2022-08-21 15:19:44,206 INFO  [main] Performing mass defect filter on fragment peaks
2022-08-21 15:19:44,206 INFO  [main] No. of fragment peaks: 685188
2022-08-21 15:19:44,259 INFO  [main] No. of remaining fragment peaks: 649975
2022-08-21 15:19:44,259 INFO  [main] Building precursor-fragment pairs for MS1 features....
2022-08-21 15:19:49,355 INFO  [main] Building precursor-fragment pairs for unfragmented ions....
2022-08-21 15:19:51,378 INFO  [main] ==================================================================================
2022-08-21 15:19:51,378 INFO  [main] Processing DIA MS2 (mz range):420.0_430.0( 38/40 )
2022-08-21 15:19:51,439 INFO  [main] Processing all scans to detect possible m/z peak curves and
2022-08-21 15:19:51,439 INFO  [main] Smoothing detected signals......
2022-08-21 15:19:55,626 INFO  [main] 592558 Peak curves found (Memory usage:3562MB)
2022-08-21 15:19:55,628 INFO  [main] Grouping isotopic peak curves........
2022-08-21 15:19:55,628 INFO  [main] Building PeakCurve Mass-RT KD tree
2022-08-21 15:19:56,709 INFO  [main] No of ion clusters:416 (Memory usage:3636MB)
2022-08-21 15:19:56,709 INFO  [main] Writing PeakCluster serialization to file:20201120_MEC1-Vial-750ng-Eclipse-DIA-02_420_430_PeakCluster.serFS...
2022-08-21 15:19:56,718 INFO  [main] Performing mass defect filter on fragment peaks
2022-08-21 15:19:56,718 INFO  [main] No. of fragment peaks: 612903
2022-08-21 15:19:56,769 INFO  [main] No. of remaining fragment peaks: 581421
2022-08-21 15:19:56,769 INFO  [main] Building precursor-fragment pairs for MS1 features....
2022-08-21 15:20:01,262 INFO  [main] Building precursor-fragment pairs for unfragmented ions....
2022-08-21 15:20:03,165 INFO  [main] ==================================================================================
2022-08-21 15:20:03,165 INFO  [main] Processing DIA MS2 (mz range):410.0_420.0( 39/40 )
2022-08-21 15:20:03,226 INFO  [main] Processing all scans to detect possible m/z peak curves and
2022-08-21 15:20:03,226 INFO  [main] Smoothing detected signals......
2022-08-21 15:20:07,166 INFO  [main] 621747 Peak curves found (Memory usage:3590MB)
2022-08-21 15:20:07,168 INFO  [main] Grouping isotopic peak curves........
2022-08-21 15:20:07,168 INFO  [main] Building PeakCurve Mass-RT KD tree
2022-08-21 15:20:08,140 INFO  [main] No of ion clusters:497 (Memory usage:3668MB)
2022-08-21 15:20:08,140 INFO  [main] Writing PeakCluster serialization to file:20201120_MEC1-Vial-750ng-Eclipse-DIA-02_410_420_PeakCluster.serFS...
2022-08-21 15:20:08,152 INFO  [main] Performing mass defect filter on fragment peaks
2022-08-21 15:20:08,152 INFO  [main] No. of fragment peaks: 641143
2022-08-21 15:20:08,212 INFO  [main] No. of remaining fragment peaks: 604624
2022-08-21 15:20:08,212 INFO  [main] Building precursor-fragment pairs for MS1 features....
2022-08-21 15:20:13,978 INFO  [main] Building precursor-fragment pairs for unfragmented ions....
2022-08-21 15:20:16,058 INFO  [main] ==================================================================================
2022-08-21 15:20:16,058 INFO  [main] Processing DIA MS2 (mz range):400.0_410.0( 40/40 )
2022-08-21 15:20:16,117 INFO  [main] Processing all scans to detect possible m/z peak curves and
2022-08-21 15:20:16,118 INFO  [main] Smoothing detected signals......
2022-08-21 15:20:20,280 INFO  [main] 596490 Peak curves found (Memory usage:3601MB)
2022-08-21 15:20:20,283 INFO  [main] Grouping isotopic peak curves........
2022-08-21 15:20:20,283 INFO  [main] Building PeakCurve Mass-RT KD tree
2022-08-21 15:20:21,173 INFO  [main] No of ion clusters:382 (Memory usage:3671MB)
2022-08-21 15:20:21,173 INFO  [main] Writing PeakCluster serialization to file:20201120_MEC1-Vial-750ng-Eclipse-DIA-02_400_410_PeakCluster.serFS...
2022-08-21 15:20:21,185 INFO  [main] Performing mass defect filter on fragment peaks
2022-08-21 15:20:21,185 INFO  [main] No. of fragment peaks: 617196
2022-08-21 15:20:21,244 INFO  [main] No. of remaining fragment peaks: 583257
2022-08-21 15:20:21,244 INFO  [main] Building precursor-fragment pairs for MS1 features....
2022-08-21 15:20:27,439 INFO  [main] Building precursor-fragment pairs for unfragmented ions....
2022-08-21 15:20:29,296 INFO  [main] ==================================================================================
2022-08-21 15:20:56,066 INFO  [main] /storage/yufe/data/JPST000971/mzml/MicroProt-MEC1-largescale-lib8x/20201120_MEC1-Vial-750ng-Eclipse-DIA-02.mzML processed time:0 hour, 13 min, 10 sec
2022-08-21 15:20:56,066 INFO  [main] Job complete
2022-08-21 15:20:56,066 INFO  [main] =================================================================================================
Process 'UmpireSe' finished, exit code: 0
UmpireSe
java -cp /storage/yufe/tools/FragPipe-18.0/fragpipe/lib/fragpipe-18.0.jar:/storage/yufe/tools/FragPipe-18.0/fragpipe/lib/commons-io-2.11.0.jar com.github.chhh.utils.FileMove --no-err /storage/yufe/data/JPST000971/mzml/MicroProt-MEC1-largescale-lib8x/diaumpire_se.log /storage/yufe/results/msfragger_dia_paper/single_cell_100cells_1ug8xLib/diaumpiredda/diaumpire_se.log
Process 'UmpireSe' finished, exit code: 0
UmpireSe
java -cp /storage/yufe/tools/FragPipe-18.0/fragpipe/lib/fragpipe-18.0.jar:/storage/yufe/tools/FragPipe-18.0/fragpipe/lib/commons-io-2.11.0.jar com.github.chhh.utils.FileMove --no-err /storage/yufe/data/JPST000971/mzml/MicroProt-MEC1-largescale-lib8x/20201120_MEC1-Vial-750ng-Eclipse-DIA-02_Peak /storage/yufe/results/msfragger_dia_paper/single_cell_100cells_1ug8xLib/diaumpiredda/20201120_MEC1-Vial-750ng-Eclipse-DIA-02_Peak
Process 'UmpireSe' finished, exit code: 0
UmpireSe
java -cp /storage/yufe/tools/FragPipe-18.0/fragpipe/lib/fragpipe-18.0.jar:/storage/yufe/tools/FragPipe-18.0/fragpipe/lib/commons-io-2.11.0.jar com.github.chhh.utils.FileMove --no-err /storage/yufe/data/JPST000971/mzml/MicroProt-MEC1-largescale-lib8x/20201120_MEC1-Vial-750ng-Eclipse-DIA-02.DIAWindowsFS /storage/yufe/results/msfragger_dia_paper/single_cell_100cells_1ug8xLib/diaumpiredda/20201120_MEC1-Vial-750ng-Eclipse-DIA-02.DIAWindowsFS
Process 'UmpireSe' finished, exit code: 0
UmpireSe
java -cp /storage/yufe/tools/FragPipe-18.0/fragpipe/lib/fragpipe-18.0.jar:/storage/yufe/tools/FragPipe-18.0/fragpipe/lib/commons-io-2.11.0.jar com.github.chhh.utils.FileMove --no-err /storage/yufe/data/JPST000971/mzml/MicroProt-MEC1-largescale-lib8x/20201120_MEC1-Vial-750ng-Eclipse-DIA-02.RTidxFS /storage/yufe/results/msfragger_dia_paper/single_cell_100cells_1ug8xLib/diaumpiredda/20201120_MEC1-Vial-750ng-Eclipse-DIA-02.RTidxFS
Process 'UmpireSe' finished, exit code: 0
UmpireSe
java -cp /storage/yufe/tools/FragPipe-18.0/fragpipe/lib/fragpipe-18.0.jar:/storage/yufe/tools/FragPipe-18.0/fragpipe/lib/commons-io-2.11.0.jar com.github.chhh.utils.FileMove --no-err /storage/yufe/data/JPST000971/mzml/MicroProt-MEC1-largescale-lib8x/20201120_MEC1-Vial-750ng-Eclipse-DIA-02.ScanClusterMapping_Q1 /storage/yufe/results/msfragger_dia_paper/single_cell_100cells_1ug8xLib/diaumpiredda/20201120_MEC1-Vial-750ng-Eclipse-DIA-02.ScanClusterMapping_Q1
Process 'UmpireSe' finished, exit code: 0
UmpireSe
java -cp /storage/yufe/tools/FragPipe-18.0/fragpipe/lib/fragpipe-18.0.jar:/storage/yufe/tools/FragPipe-18.0/fragpipe/lib/commons-io-2.11.0.jar com.github.chhh.utils.FileMove --no-err /storage/yufe/data/JPST000971/mzml/MicroProt-MEC1-largescale-lib8x/20201120_MEC1-Vial-750ng-Eclipse-DIA-02.ScanClusterMapping_Q2 /storage/yufe/results/msfragger_dia_paper/single_cell_100cells_1ug8xLib/diaumpiredda/20201120_MEC1-Vial-750ng-Eclipse-DIA-02.ScanClusterMapping_Q2
Process 'UmpireSe' finished, exit code: 0
UmpireSe
java -cp /storage/yufe/tools/FragPipe-18.0/fragpipe/lib/fragpipe-18.0.jar:/storage/yufe/tools/FragPipe-18.0/fragpipe/lib/commons-io-2.11.0.jar com.github.chhh.utils.FileMove --no-err /storage/yufe/data/JPST000971/mzml/MicroProt-MEC1-largescale-lib8x/20201120_MEC1-Vial-750ng-Eclipse-DIA-02.ScanClusterMapping_Q3 /storage/yufe/results/msfragger_dia_paper/single_cell_100cells_1ug8xLib/diaumpiredda/20201120_MEC1-Vial-750ng-Eclipse-DIA-02.ScanClusterMapping_Q3
Process 'UmpireSe' finished, exit code: 0
UmpireSe
java -cp /storage/yufe/tools/FragPipe-18.0/fragpipe/lib/fragpipe-18.0.jar:/storage/yufe/tools/FragPipe-18.0/fragpipe/lib/commons-io-2.11.0.jar com.github.chhh.utils.FileMove --no-err /storage/yufe/data/JPST000971/mzml/MicroProt-MEC1-largescale-lib8x/20201120_MEC1-Vial-750ng-Eclipse-DIA-02.ScanidxFS /storage/yufe/results/msfragger_dia_paper/single_cell_100cells_1ug8xLib/diaumpiredda/20201120_MEC1-Vial-750ng-Eclipse-DIA-02.ScanidxFS
Process 'UmpireSe' finished, exit code: 0
UmpireSe
java -cp /storage/yufe/tools/FragPipe-18.0/fragpipe/lib/fragpipe-18.0.jar:/storage/yufe/tools/FragPipe-18.0/fragpipe/lib/commons-io-2.11.0.jar com.github.chhh.utils.FileMove --no-err /storage/yufe/data/JPST000971/mzml/MicroProt-MEC1-largescale-lib8x/20201120_MEC1-Vial-750ng-Eclipse-DIA-02.ScanPosFS /storage/yufe/results/msfragger_dia_paper/single_cell_100cells_1ug8xLib/diaumpiredda/20201120_MEC1-Vial-750ng-Eclipse-DIA-02.ScanPosFS
Process 'UmpireSe' finished, exit code: 0
UmpireSe
java -cp /storage/yufe/tools/FragPipe-18.0/fragpipe/lib/fragpipe-18.0.jar:/storage/yufe/tools/FragPipe-18.0/fragpipe/lib/commons-io-2.11.0.jar com.github.chhh.utils.FileMove --no-err /storage/yufe/data/JPST000971/mzml/MicroProt-MEC1-largescale-lib8x/20201120_MEC1-Vial-750ng-Eclipse-DIA-02.ScanRTFS /storage/yufe/results/msfragger_dia_paper/single_cell_100cells_1ug8xLib/diaumpiredda/20201120_MEC1-Vial-750ng-Eclipse-DIA-02.ScanRTFS
Process 'UmpireSe' finished, exit code: 0
UmpireSe
java -cp /storage/yufe/tools/FragPipe-18.0/fragpipe/lib/fragpipe-18.0.jar:/storage/yufe/tools/FragPipe-18.0/fragpipe/lib/commons-io-2.11.0.jar com.github.chhh.utils.FileMove --no-err /storage/yufe/data/JPST000971/mzml/MicroProt-MEC1-largescale-lib8x/20201120_MEC1-Vial-750ng-Eclipse-DIA-02_diasetting.ser /storage/yufe/results/msfragger_dia_paper/single_cell_100cells_1ug8xLib/diaumpiredda/20201120_MEC1-Vial-750ng-Eclipse-DIA-02_diasetting.ser
Process 'UmpireSe' finished, exit code: 0
UmpireSe
java -cp /storage/yufe/tools/FragPipe-18.0/fragpipe/lib/fragpipe-18.0.jar:/storage/yufe/tools/FragPipe-18.0/fragpipe/lib/commons-io-2.11.0.jar com.github.chhh.utils.FileMove --no-err /storage/yufe/data/JPST000971/mzml/MicroProt-MEC1-largescale-lib8x/20201120_MEC1-Vial-750ng-Eclipse-DIA-02_params.ser /storage/yufe/results/msfragger_dia_paper/single_cell_100cells_1ug8xLib/diaumpiredda/20201120_MEC1-Vial-750ng-Eclipse-DIA-02_params.ser
Process 'UmpireSe' finished, exit code: 0
UmpireSe
java -cp /storage/yufe/tools/FragPipe-18.0/fragpipe/lib/fragpipe-18.0.jar:/storage/yufe/tools/FragPipe-18.0/fragpipe/lib/commons-io-2.11.0.jar com.github.chhh.utils.FileMove --no-err /storage/yufe/data/JPST000971/mzml/MicroProt-MEC1-largescale-lib8x/20201120_MEC1-Vial-750ng-Eclipse-DIA-02_Q1.mgf /storage/yufe/results/msfragger_dia_paper/single_cell_100cells_1ug8xLib/diaumpiredda/20201120_MEC1-Vial-750ng-Eclipse-DIA-02_Q1.mgf
Process 'UmpireSe' finished, exit code: 0
UmpireSe
java -cp /storage/yufe/tools/FragPipe-18.0/fragpipe/lib/fragpipe-18.0.jar:/storage/yufe/tools/FragPipe-18.0/fragpipe/lib/commons-io-2.11.0.jar com.github.chhh.utils.FileMove --no-err /storage/yufe/data/JPST000971/mzml/MicroProt-MEC1-largescale-lib8x/20201120_MEC1-Vial-750ng-Eclipse-DIA-02_Q2.mgf /storage/yufe/results/msfragger_dia_paper/single_cell_100cells_1ug8xLib/diaumpiredda/20201120_MEC1-Vial-750ng-Eclipse-DIA-02_Q2.mgf
Process 'UmpireSe' finished, exit code: 0
UmpireSe
java -cp /storage/yufe/tools/FragPipe-18.0/fragpipe/lib/fragpipe-18.0.jar:/storage/yufe/tools/FragPipe-18.0/fragpipe/lib/commons-io-2.11.0.jar com.github.chhh.utils.FileMove --no-err /storage/yufe/data/JPST000971/mzml/MicroProt-MEC1-largescale-lib8x/20201120_MEC1-Vial-750ng-Eclipse-DIA-02_Q3.mgf /storage/yufe/results/msfragger_dia_paper/single_cell_100cells_1ug8xLib/diaumpiredda/20201120_MEC1-Vial-750ng-Eclipse-DIA-02_Q3.mgf
Process 'UmpireSe' finished, exit code: 0
UmpireSe
java -cp /storage/yufe/tools/FragPipe-18.0/fragpipe/lib/fragpipe-18.0.jar:/storage/yufe/tools/FragPipe-18.0/fragpipe/lib/commons-io-2.11.0.jar com.github.chhh.utils.FileMove --no-err /storage/yufe/data/JPST000971/mzml/MicroProt-MEC1-largescale-lib8x/20201120_MEC1-Vial-750ng-Eclipse-DIA-02_Q1.mzML /storage/yufe/results/msfragger_dia_paper/single_cell_100cells_1ug8xLib/diaumpiredda/20201120_MEC1-Vial-750ng-Eclipse-DIA-02_Q1.mzML
Process 'UmpireSe' finished, exit code: 0
UmpireSe
java -cp /storage/yufe/tools/FragPipe-18.0/fragpipe/lib/fragpipe-18.0.jar:/storage/yufe/tools/FragPipe-18.0/fragpipe/lib/commons-io-2.11.0.jar com.github.chhh.utils.FileMove --no-err /storage/yufe/data/JPST000971/mzml/MicroProt-MEC1-largescale-lib8x/20201120_MEC1-Vial-750ng-Eclipse-DIA-02_Q2.mzML /storage/yufe/results/msfragger_dia_paper/single_cell_100cells_1ug8xLib/diaumpiredda/20201120_MEC1-Vial-750ng-Eclipse-DIA-02_Q2.mzML
Process 'UmpireSe' finished, exit code: 0
UmpireSe
java -cp /storage/yufe/tools/FragPipe-18.0/fragpipe/lib/fragpipe-18.0.jar:/storage/yufe/tools/FragPipe-18.0/fragpipe/lib/commons-io-2.11.0.jar com.github.chhh.utils.FileMove --no-err /storage/yufe/data/JPST000971/mzml/MicroProt-MEC1-largescale-lib8x/20201120_MEC1-Vial-750ng-Eclipse-DIA-02_Q3.mzML /storage/yufe/results/msfragger_dia_paper/single_cell_100cells_1ug8xLib/diaumpiredda/20201120_MEC1-Vial-750ng-Eclipse-DIA-02_Q3.mzML
Process 'UmpireSe' finished, exit code: 0
UmpireSe
java -cp /storage/yufe/tools/FragPipe-18.0/fragpipe/lib/fragpipe-18.0.jar com.github.chhh.utils.FileDelete /storage/yufe/results/msfragger_dia_paper/single_cell_100cells_1ug8xLib/diaumpiredda/20201120_MEC1-Vial-750ng-Eclipse-DIA-02_Peak
Process 'UmpireSe' finished, exit code: 0
UmpireSe
java -cp /storage/yufe/tools/FragPipe-18.0/fragpipe/lib/fragpipe-18.0.jar com.github.chhh.utils.FileDelete /storage/yufe/results/msfragger_dia_paper/single_cell_100cells_1ug8xLib/diaumpiredda/20201120_MEC1-Vial-750ng-Eclipse-DIA-02.DIAWindowsFS
Process 'UmpireSe' finished, exit code: 0
UmpireSe
java -cp /storage/yufe/tools/FragPipe-18.0/fragpipe/lib/fragpipe-18.0.jar com.github.chhh.utils.FileDelete /storage/yufe/results/msfragger_dia_paper/single_cell_100cells_1ug8xLib/diaumpiredda/20201120_MEC1-Vial-750ng-Eclipse-DIA-02.RTidxFS
Process 'UmpireSe' finished, exit code: 0
UmpireSe
java -cp /storage/yufe/tools/FragPipe-18.0/fragpipe/lib/fragpipe-18.0.jar com.github.chhh.utils.FileDelete /storage/yufe/results/msfragger_dia_paper/single_cell_100cells_1ug8xLib/diaumpiredda/20201120_MEC1-Vial-750ng-Eclipse-DIA-02.ScanClusterMapping_Q1
Process 'UmpireSe' finished, exit code: 0
UmpireSe
java -cp /storage/yufe/tools/FragPipe-18.0/fragpipe/lib/fragpipe-18.0.jar com.github.chhh.utils.FileDelete /storage/yufe/results/msfragger_dia_paper/single_cell_100cells_1ug8xLib/diaumpiredda/20201120_MEC1-Vial-750ng-Eclipse-DIA-02.ScanClusterMapping_Q2
Process 'UmpireSe' finished, exit code: 0
UmpireSe
java -cp /storage/yufe/tools/FragPipe-18.0/fragpipe/lib/fragpipe-18.0.jar com.github.chhh.utils.FileDelete /storage/yufe/results/msfragger_dia_paper/single_cell_100cells_1ug8xLib/diaumpiredda/20201120_MEC1-Vial-750ng-Eclipse-DIA-02.ScanClusterMapping_Q3
Process 'UmpireSe' finished, exit code: 0
UmpireSe
java -cp /storage/yufe/tools/FragPipe-18.0/fragpipe/lib/fragpipe-18.0.jar com.github.chhh.utils.FileDelete /storage/yufe/results/msfragger_dia_paper/single_cell_100cells_1ug8xLib/diaumpiredda/20201120_MEC1-Vial-750ng-Eclipse-DIA-02.ScanidxFS
Process 'UmpireSe' finished, exit code: 0
UmpireSe
java -cp /storage/yufe/tools/FragPipe-18.0/fragpipe/lib/fragpipe-18.0.jar com.github.chhh.utils.FileDelete /storage/yufe/results/msfragger_dia_paper/single_cell_100cells_1ug8xLib/diaumpiredda/20201120_MEC1-Vial-750ng-Eclipse-DIA-02.ScanPosFS
Process 'UmpireSe' finished, exit code: 0
UmpireSe
java -cp /storage/yufe/tools/FragPipe-18.0/fragpipe/lib/fragpipe-18.0.jar com.github.chhh.utils.FileDelete /storage/yufe/results/msfragger_dia_paper/single_cell_100cells_1ug8xLib/diaumpiredda/20201120_MEC1-Vial-750ng-Eclipse-DIA-02.ScanRTFS
Process 'UmpireSe' finished, exit code: 0
UmpireSe
java -cp /storage/yufe/tools/FragPipe-18.0/fragpipe/lib/fragpipe-18.0.jar com.github.chhh.utils.FileDelete /storage/yufe/results/msfragger_dia_paper/single_cell_100cells_1ug8xLib/diaumpiredda/20201120_MEC1-Vial-750ng-Eclipse-DIA-02_diasetting.ser
Process 'UmpireSe' finished, exit code: 0
UmpireSe
java -cp /storage/yufe/tools/FragPipe-18.0/fragpipe/lib/fragpipe-18.0.jar com.github.chhh.utils.FileDelete /storage/yufe/results/msfragger_dia_paper/single_cell_100cells_1ug8xLib/diaumpiredda/20201120_MEC1-Vial-750ng-Eclipse-DIA-02_params.ser
Process 'UmpireSe' finished, exit code: 0
UmpireSe
java -cp /storage/yufe/tools/FragPipe-18.0/fragpipe/lib/fragpipe-18.0.jar com.github.chhh.utils.FileDelete /storage/yufe/results/msfragger_dia_paper/single_cell_100cells_1ug8xLib/diaumpiredda/20201120_MEC1-Vial-750ng-Eclipse-DIA-02_Q1.mgf
Process 'UmpireSe' finished, exit code: 0
UmpireSe
java -cp /storage/yufe/tools/FragPipe-18.0/fragpipe/lib/fragpipe-18.0.jar com.github.chhh.utils.FileDelete /storage/yufe/results/msfragger_dia_paper/single_cell_100cells_1ug8xLib/diaumpiredda/20201120_MEC1-Vial-750ng-Eclipse-DIA-02_Q2.mgf
Process 'UmpireSe' finished, exit code: 0
UmpireSe
java -cp /storage/yufe/tools/FragPipe-18.0/fragpipe/lib/fragpipe-18.0.jar com.github.chhh.utils.FileDelete /storage/yufe/results/msfragger_dia_paper/single_cell_100cells_1ug8xLib/diaumpiredda/20201120_MEC1-Vial-750ng-Eclipse-DIA-02_Q3.mgf
Process 'UmpireSe' finished, exit code: 0
UmpireSe
java -Xmx256G -Dlibs.thermo.dir=/storage/yufe/tools/MSFragger-3.5/ext/thermo -cp /storage/yufe/tools/FragPipe-18.0/fragpipe/tools/DIA_Umpire_SE-2.2.8.jar:/storage/yufe/tools/FragPipe-18.0/fragpipe/tools/batmass-io-1.25.5.jar dia_umpire_se.DIA_Umpire_SE /storage/yufe/data/JPST000971/mzml/MicroProt-MEC1-largescale-lib8x/20201120_MEC1-Vial-750ng-Eclipse-DIA-03.mzML /storage/yufe/results/msfragger_dia_paper/single_cell_100cells_1ug8xLib/diaumpiredda/umpire-se.params
=================================================================================================
DIA-Umpire signal extraction analysis  (version: v2.2.8)
(c) University of Michigan
WARNING: sun.reflect.Reflection.getCallerClass is not supported. This will impact performance.
2022-08-21 15:21:04,743 INFO  [main] Version: v2.2.8
2022-08-21 15:21:04,745 INFO  [main] Parameter file:/storage/yufe/results/msfragger_dia_paper/single_cell_100cells_1ug8xLib/diaumpiredda/umpire-se.params
2022-08-21 15:21:04,746 INFO  [main] Spectra file:/storage/yufe/data/JPST000971/mzml/MicroProt-MEC1-largescale-lib8x/20201120_MEC1-Vial-750ng-Eclipse-DIA-03.mzML
2022-08-21 15:21:04,747 INFO  [main] 
2022-08-21 15:21:04,747 INFO  [main] ####################################################################################################
2022-08-21 15:21:04,747 INFO  [main] #No of threads
2022-08-21 15:21:04,747 INFO  [main] Thread = 56
2022-08-21 15:21:04,748 INFO  [main] ####################################################################################################
2022-08-21 15:21:04,748 INFO  [main] 
2022-08-21 15:21:04,748 INFO  [main] ## omit Thread
2022-08-21 15:21:04,748 INFO  [main] 
2022-08-21 15:21:04,748 INFO  [main] #Precursor-fragments grouping parameters
2022-08-21 15:21:04,748 INFO  [main] RPmax = 25
2022-08-21 15:21:04,748 INFO  [main] RFmax = 500
2022-08-21 15:21:04,748 INFO  [main] CorrThreshold = 0
2022-08-21 15:21:04,748 INFO  [main] DeltaApex = 0.2
2022-08-21 15:21:04,749 INFO  [main] RTOverlap = 0.3
2022-08-21 15:21:04,749 INFO  [main] 
2022-08-21 15:21:04,749 INFO  [main] #Fragment intensity adjustments
2022-08-21 15:21:04,749 INFO  [main] # change BoostComplementaryIon if later using database search results to build libraries for Skyline/OpenSWATH
2022-08-21 15:21:04,749 INFO  [main] AdjustFragIntensity = true
2022-08-21 15:21:04,749 INFO  [main] BoostComplementaryIon = false
2022-08-21 15:21:04,749 INFO  [main] 
2022-08-21 15:21:04,749 INFO  [main] #Export detected MS1 features (output feature file can be loaded and mapped to RAW data in BatMass)
2022-08-21 15:21:04,749 INFO  [main] ExportPrecursorPeak = false
2022-08-21 15:21:04,750 INFO  [main] 
2022-08-21 15:21:04,750 INFO  [main] Q1 = true
2022-08-21 15:21:04,750 INFO  [main] Q2 = true
2022-08-21 15:21:04,750 INFO  [main] Q3 = true
2022-08-21 15:21:04,750 INFO  [main] 
2022-08-21 15:21:04,750 INFO  [main] #Signal extraction: mass accuracy and resolution
2022-08-21 15:21:04,750 INFO  [main] # resolution parameter matters only for data generated in profile mode
2022-08-21 15:21:04,750 INFO  [main] SE.MS1PPM = 10
2022-08-21 15:21:04,750 INFO  [main] SE.MS2PPM = 20
2022-08-21 15:21:04,751 INFO  [main] SE.Resolution = 60000
2022-08-21 15:21:04,751 INFO  [main] 
2022-08-21 15:21:04,751 INFO  [main] #Signal extraction: signal to noise filter
2022-08-21 15:21:04,751 INFO  [main] SE.SN = 1.1
2022-08-21 15:21:04,751 INFO  [main] SE.MS2SN = 1.1
2022-08-21 15:21:04,751 INFO  [main] 
2022-08-21 15:21:04,751 INFO  [main] #Signal extraction: minimum signal intensity filter
2022-08-21 15:21:04,751 INFO  [main] # for Thermo data, filtering is usually not necessary. Set SE.EstimateBG to false and SE.MinMSIntensity and SE.MinMSMSIntensity to a low value, e.g. 1
2022-08-21 15:21:04,751 INFO  [main] # for older Q Exactive data, or when too many MS1 features are extracted, set SE.EstimateBG to yes (or apply SE.MinMSIntensity and SE.MinMSMSIntensity values based on BatMass visualization)
2022-08-21 15:21:04,752 INFO  [main] SE.EstimateBG = false
2022-08-21 15:21:04,752 INFO  [main] SE.MinMSIntensity = 1
2022-08-21 15:21:04,752 INFO  [main] SE.MinMSMSIntensity = 1
2022-08-21 15:21:04,752 INFO  [main] 
2022-08-21 15:21:04,752 INFO  [main] #Signal extraction: peak curve detection and isotope grouping
2022-08-21 15:21:04,752 INFO  [main] # for older Q Exactive data, or when too many MS1 features are extracted, set SE.NoMissedScan to 1
2022-08-21 15:21:04,752 INFO  [main] SE.NoMissedScan = 1
2022-08-21 15:21:04,752 INFO  [main] SE.MaxCurveRTRange = 2
2022-08-21 15:21:04,752 INFO  [main] SE.RemoveGroupedPeaks = true
2022-08-21 15:21:04,752 INFO  [main] SE.RemoveGroupedPeaksRTOverlap = 0.3
2022-08-21 15:21:04,753 INFO  [main] SE.RemoveGroupedPeaksCorr = 0.3
2022-08-21 15:21:04,753 INFO  [main] SE.MinNoPeakCluster = 2
2022-08-21 15:21:04,753 INFO  [main] SE.MaxNoPeakCluster = 4
2022-08-21 15:21:04,753 INFO  [main] 
2022-08-21 15:21:04,753 INFO  [main] #Signal extraction: filtering of MS1 features
2022-08-21 15:21:04,753 INFO  [main] # if interested in modified peptides, increase MassDefectOffset parameter, or set SE.MassDefectFilter to false
2022-08-21 15:21:04,753 INFO  [main] SE.IsoPattern = 0.3
2022-08-21 15:21:04,753 INFO  [main] SE.MassDefectFilter = true
2022-08-21 15:21:04,753 INFO  [main] SE.MassDefectOffset = 0.1
2022-08-21 15:21:04,754 INFO  [main] 
2022-08-21 15:21:04,754 INFO  [main] #Signal extraction: other
2022-08-21 15:21:04,754 INFO  [main] SE.StartCharge = 1
2022-08-21 15:21:04,754 INFO  [main] SE.EndCharge = 5
2022-08-21 15:21:04,754 INFO  [main] SE.MS2StartCharge = 2
2022-08-21 15:21:04,754 INFO  [main] SE.MS2EndCharge = 5
2022-08-21 15:21:04,754 INFO  [main] SE.MinFrag = 10
2022-08-21 15:21:04,754 INFO  [main] SE.StartRT = 0
2022-08-21 15:21:04,755 INFO  [main] SE.EndRT = 9999
2022-08-21 15:21:04,755 INFO  [main] SE.MinMZ = 200
2022-08-21 15:21:04,755 INFO  [main] SE.MinPrecursorMass = 600
2022-08-21 15:21:04,755 INFO  [main] SE.MaxPrecursorMass = 5000
2022-08-21 15:21:04,755 INFO  [main] 
2022-08-21 15:21:04,755 INFO  [main] 
2022-08-21 15:21:04,755 INFO  [main] #Isolation window setting
2022-08-21 15:21:04,755 INFO  [main] #The current version supports the following window type: SWATH (fixed window size), V_SWATH (variable SWATH window), MSX, MSE, pSMART
2022-08-21 15:21:04,755 INFO  [main] WindowType = SWATH
2022-08-21 15:21:04,755 INFO  [main] 
2022-08-21 15:21:04,755 INFO  [main] #Fix window size (For SWATH)
2022-08-21 15:21:04,755 INFO  [main] # for Thermo data, this will be determined from raw data automatically
2022-08-21 15:21:04,756 INFO  [main] WindowSize = 10
2022-08-21 15:21:04,756 INFO  [main] 
2022-08-21 15:21:04,756 INFO  [main] #Variable SWATH window setting (start m/z, end m/z, separated by Tab)
2022-08-21 15:21:04,756 INFO  [main] # for Thermo data, this will be determined from raw data automatically
2022-08-21 15:21:04,756 INFO  [main] ==window setting begin
2022-08-21 15:21:04,756 INFO  [main] 
2022-08-21 15:21:04,756 INFO  [main] =================================================================================================
2022-08-21 15:21:04,756 INFO  [main] Processing /storage/yufe/data/JPST000971/mzml/MicroProt-MEC1-largescale-lib8x/20201120_MEC1-Vial-750ng-Eclipse-DIA-03.mzML....
2022-08-21 15:21:04,759 INFO  [main] Writing DIA setting to file:/storage/yufe/data/JPST000971/mzml/MicroProt-MEC1-largescale-lib8x/20201120_MEC1-Vial-750ng-Eclipse-DIA-03_diasetting.ser...
2022-08-21 15:21:04,792 INFO  [main] Writing parameter to file:/storage/yufe/data/JPST000971/mzml/MicroProt-MEC1-largescale-lib8x/20201120_MEC1-Vial-750ng-Eclipse-DIA-03_params.ser...
2022-08-21 15:21:04,798 INFO  [main] Module A: Signal extraction
WARNING: An illegal reflective access operation has occurred
WARNING: Illegal reflective access by org.nustaq.serialization.FSTClazzInfo (file:/storage/yufe/tools/FragPipe-18.0/fragpipe/tools/DIA_Umpire_SE-2.2.8.jar) to field java.lang.String.value
WARNING: Please consider reporting this to the maintainers of org.nustaq.serialization.FSTClazzInfo
WARNING: Use --illegal-access=warn to enable warnings of further illegal reflective access operations
WARNING: All illegal access operations will be denied in a future release
2022-08-21 15:21:43,924 INFO  [main] Writing DIA setting to file:/storage/yufe/data/JPST000971/mzml/MicroProt-MEC1-largescale-lib8x/20201120_MEC1-Vial-750ng-Eclipse-DIA-03_diasetting.ser...
2022-08-21 15:21:44,436 INFO  [main] Processing MS1 peak detection
2022-08-21 15:21:44,437 INFO  [main] MS1 average cycle time : 3.1456416 seconds
2022-08-21 15:21:49,412 INFO  [main] Processing all scans to detect possible m/z peak curves and
2022-08-21 15:21:49,412 INFO  [main] Smoothing detected signals......
2022-08-21 15:21:59,350 INFO  [main] 3494452 Peak curves found (Memory usage:3092MB)
2022-08-21 15:21:59,350 INFO  [main] Inclusion mz values found: 0/0
2022-08-21 15:21:59,351 INFO  [main] Grouping isotopic peak curves........
2022-08-21 15:21:59,352 INFO  [main] Building PeakCurve Mass-RT KD tree
2022-08-21 15:22:33,846 INFO  [main] No of ion clusters:283836 (Memory usage:2810MB)
2022-08-21 15:22:33,996 INFO  [main] Writing PeakCluster serialization to file:20201120_MEC1-Vial-750ng-Eclipse-DIA-03_PeakCluster.serFS...
2022-08-21 15:22:39,850 INFO  [main] ==================================================================================
2022-08-21 15:22:39,851 INFO  [main] Processing DIA MS2 (mz range):790.0_800.0( 1/40 )
2022-08-21 15:22:39,981 INFO  [main] Processing all scans to detect possible m/z peak curves and
2022-08-21 15:22:39,981 INFO  [main] Smoothing detected signals......
2022-08-21 15:22:44,977 INFO  [main] 948120 Peak curves found (Memory usage:3392MB)
2022-08-21 15:22:44,979 INFO  [main] Grouping isotopic peak curves........
2022-08-21 15:22:44,979 INFO  [main] Building PeakCurve Mass-RT KD tree
2022-08-21 15:22:47,118 INFO  [main] No of ion clusters:404 (Memory usage:3505MB)
2022-08-21 15:22:47,118 INFO  [main] Writing PeakCluster serialization to file:20201120_MEC1-Vial-750ng-Eclipse-DIA-03_790_800_PeakCluster.serFS...
2022-08-21 15:22:47,181 INFO  [main] Performing mass defect filter on fragment peaks
2022-08-21 15:22:47,181 INFO  [main] No. of fragment peaks: 975064
2022-08-21 15:22:47,292 INFO  [main] No. of remaining fragment peaks: 958101
2022-08-21 15:22:47,292 INFO  [main] Building precursor-fragment pairs for MS1 features....
2022-08-21 15:22:56,599 INFO  [main] Building precursor-fragment pairs for unfragmented ions....
2022-08-21 15:22:59,835 INFO  [main] ==================================================================================
2022-08-21 15:22:59,835 INFO  [main] Processing DIA MS2 (mz range):780.0_790.0( 2/40 )
2022-08-21 15:22:59,929 INFO  [main] Processing all scans to detect possible m/z peak curves and
2022-08-21 15:22:59,930 INFO  [main] Smoothing detected signals......
2022-08-21 15:23:04,984 INFO  [main] 960209 Peak curves found (Memory usage:3218MB)
2022-08-21 15:23:04,986 INFO  [main] Grouping isotopic peak curves........
2022-08-21 15:23:04,987 INFO  [main] Building PeakCurve Mass-RT KD tree
2022-08-21 15:23:07,020 INFO  [main] No of ion clusters:433 (Memory usage:3334MB)
2022-08-21 15:23:07,020 INFO  [main] Writing PeakCluster serialization to file:20201120_MEC1-Vial-750ng-Eclipse-DIA-03_780_790_PeakCluster.serFS...
2022-08-21 15:23:07,056 INFO  [main] Performing mass defect filter on fragment peaks
2022-08-21 15:23:07,056 INFO  [main] No. of fragment peaks: 989674
2022-08-21 15:23:07,161 INFO  [main] No. of remaining fragment peaks: 973848
2022-08-21 15:23:07,161 INFO  [main] Building precursor-fragment pairs for MS1 features....
2022-08-21 15:23:16,679 INFO  [main] Building precursor-fragment pairs for unfragmented ions....
2022-08-21 15:23:19,823 INFO  [main] ==================================================================================
2022-08-21 15:23:19,823 INFO  [main] Processing DIA MS2 (mz range):770.0_780.0( 3/40 )
2022-08-21 15:23:19,917 INFO  [main] Processing all scans to detect possible m/z peak curves and
2022-08-21 15:23:19,917 INFO  [main] Smoothing detected signals......
2022-08-21 15:23:25,004 INFO  [main] 956956 Peak curves found (Memory usage:3229MB)
2022-08-21 15:23:25,007 INFO  [main] Grouping isotopic peak curves........
2022-08-21 15:23:25,007 INFO  [main] Building PeakCurve Mass-RT KD tree
2022-08-21 15:23:26,954 INFO  [main] No of ion clusters:445 (Memory usage:3343MB)
2022-08-21 15:23:26,954 INFO  [main] Writing PeakCluster serialization to file:20201120_MEC1-Vial-750ng-Eclipse-DIA-03_770_780_PeakCluster.serFS...
2022-08-21 15:23:26,964 INFO  [main] Performing mass defect filter on fragment peaks
2022-08-21 15:23:26,964 INFO  [main] No. of fragment peaks: 986069
2022-08-21 15:23:27,043 INFO  [main] No. of remaining fragment peaks: 969581
2022-08-21 15:23:27,043 INFO  [main] Building precursor-fragment pairs for MS1 features....
2022-08-21 15:23:36,089 INFO  [main] Building precursor-fragment pairs for unfragmented ions....
2022-08-21 15:23:38,996 INFO  [main] ==================================================================================
2022-08-21 15:23:38,996 INFO  [main] Processing DIA MS2 (mz range):760.0_770.0( 4/40 )
2022-08-21 15:23:39,081 INFO  [main] Processing all scans to detect possible m/z peak curves and
2022-08-21 15:23:39,081 INFO  [main] Smoothing detected signals......
2022-08-21 15:23:44,388 INFO  [main] 950787 Peak curves found (Memory usage:3243MB)
2022-08-21 15:23:44,390 INFO  [main] Grouping isotopic peak curves........
2022-08-21 15:23:44,390 INFO  [main] Building PeakCurve Mass-RT KD tree
2022-08-21 15:23:46,218 INFO  [main] No of ion clusters:451 (Memory usage:3358MB)
2022-08-21 15:23:46,218 INFO  [main] Writing PeakCluster serialization to file:20201120_MEC1-Vial-750ng-Eclipse-DIA-03_760_770_PeakCluster.serFS...
2022-08-21 15:23:46,227 INFO  [main] Performing mass defect filter on fragment peaks
2022-08-21 15:23:46,227 INFO  [main] No. of fragment peaks: 980906
2022-08-21 15:23:46,305 INFO  [main] No. of remaining fragment peaks: 958859
2022-08-21 15:23:46,305 INFO  [main] Building precursor-fragment pairs for MS1 features....
2022-08-21 15:23:57,113 INFO  [main] Building precursor-fragment pairs for unfragmented ions....
2022-08-21 15:23:59,930 INFO  [main] ==================================================================================
2022-08-21 15:23:59,930 INFO  [main] Processing DIA MS2 (mz range):750.0_760.0( 5/40 )
2022-08-21 15:24:00,015 INFO  [main] Processing all scans to detect possible m/z peak curves and
2022-08-21 15:24:00,015 INFO  [main] Smoothing detected signals......
2022-08-21 15:24:05,126 INFO  [main] 937552 Peak curves found (Memory usage:3249MB)
2022-08-21 15:24:05,129 INFO  [main] Grouping isotopic peak curves........
2022-08-21 15:24:05,129 INFO  [main] Building PeakCurve Mass-RT KD tree
2022-08-21 15:24:06,733 INFO  [main] No of ion clusters:468 (Memory usage:3362MB)
2022-08-21 15:24:06,734 INFO  [main] Writing PeakCluster serialization to file:20201120_MEC1-Vial-750ng-Eclipse-DIA-03_750_760_PeakCluster.serFS...
2022-08-21 15:24:06,879 INFO  [main] Performing mass defect filter on fragment peaks
2022-08-21 15:24:06,879 INFO  [main] No. of fragment peaks: 966888
2022-08-21 15:24:06,964 INFO  [main] No. of remaining fragment peaks: 945078
2022-08-21 15:24:06,964 INFO  [main] Building precursor-fragment pairs for MS1 features....
2022-08-21 15:24:15,979 INFO  [main] Building precursor-fragment pairs for unfragmented ions....
2022-08-21 15:24:18,931 INFO  [main] ==================================================================================
2022-08-21 15:24:18,932 INFO  [main] Processing DIA MS2 (mz range):740.0_750.0( 6/40 )
2022-08-21 15:24:19,024 INFO  [main] Processing all scans to detect possible m/z peak curves and
2022-08-21 15:24:19,024 INFO  [main] Smoothing detected signals......
2022-08-21 15:24:24,284 INFO  [main] 933582 Peak curves found (Memory usage:3263MB)
2022-08-21 15:24:24,286 INFO  [main] Grouping isotopic peak curves........
2022-08-21 15:24:24,286 INFO  [main] Building PeakCurve Mass-RT KD tree
2022-08-21 15:24:26,184 INFO  [main] No of ion clusters:407 (Memory usage:3376MB)
2022-08-21 15:24:26,184 INFO  [main] Writing PeakCluster serialization to file:20201120_MEC1-Vial-750ng-Eclipse-DIA-03_740_750_PeakCluster.serFS...
2022-08-21 15:24:26,197 INFO  [main] Performing mass defect filter on fragment peaks
2022-08-21 15:24:26,198 INFO  [main] No. of fragment peaks: 964059
2022-08-21 15:24:26,293 INFO  [main] No. of remaining fragment peaks: 940355
2022-08-21 15:24:26,294 INFO  [main] Building precursor-fragment pairs for MS1 features....
2022-08-21 15:24:34,930 INFO  [main] Building precursor-fragment pairs for unfragmented ions....
2022-08-21 15:24:37,771 INFO  [main] ==================================================================================
2022-08-21 15:24:37,771 INFO  [main] Processing DIA MS2 (mz range):730.0_740.0( 7/40 )
2022-08-21 15:24:37,851 INFO  [main] Processing all scans to detect possible m/z peak curves and
2022-08-21 15:24:37,852 INFO  [main] Smoothing detected signals......
2022-08-21 15:24:42,609 INFO  [main] 930427 Peak curves found (Memory usage:3273MB)
2022-08-21 15:24:42,611 INFO  [main] Grouping isotopic peak curves........
2022-08-21 15:24:42,611 INFO  [main] Building PeakCurve Mass-RT KD tree
2022-08-21 15:24:44,741 INFO  [main] No of ion clusters:470 (Memory usage:3386MB)
2022-08-21 15:24:44,741 INFO  [main] Writing PeakCluster serialization to file:20201120_MEC1-Vial-750ng-Eclipse-DIA-03_730_740_PeakCluster.serFS...
2022-08-21 15:24:44,755 INFO  [main] Performing mass defect filter on fragment peaks
2022-08-21 15:24:44,755 INFO  [main] No. of fragment peaks: 959567
2022-08-21 15:24:44,860 INFO  [main] No. of remaining fragment peaks: 942206
2022-08-21 15:24:44,860 INFO  [main] Building precursor-fragment pairs for MS1 features....
2022-08-21 15:24:54,092 INFO  [main] Building precursor-fragment pairs for unfragmented ions....
2022-08-21 15:24:57,041 INFO  [main] ==================================================================================
2022-08-21 15:24:57,042 INFO  [main] Processing DIA MS2 (mz range):720.0_730.0( 8/40 )
2022-08-21 15:24:57,126 INFO  [main] Processing all scans to detect possible m/z peak curves and
2022-08-21 15:24:57,126 INFO  [main] Smoothing detected signals......
2022-08-21 15:25:01,629 INFO  [main] 944901 Peak curves found (Memory usage:3295MB)
2022-08-21 15:25:01,631 INFO  [main] Grouping isotopic peak curves........
2022-08-21 15:25:01,631 INFO  [main] Building PeakCurve Mass-RT KD tree
2022-08-21 15:25:03,555 INFO  [main] No of ion clusters:496 (Memory usage:3410MB)
2022-08-21 15:25:03,555 INFO  [main] Writing PeakCluster serialization to file:20201120_MEC1-Vial-750ng-Eclipse-DIA-03_720_730_PeakCluster.serFS...
2022-08-21 15:25:03,569 INFO  [main] Performing mass defect filter on fragment peaks
2022-08-21 15:25:03,569 INFO  [main] No. of fragment peaks: 972536
2022-08-21 15:25:03,655 INFO  [main] No. of remaining fragment peaks: 953488
2022-08-21 15:25:03,655 INFO  [main] Building precursor-fragment pairs for MS1 features....
2022-08-21 15:25:12,661 INFO  [main] Building precursor-fragment pairs for unfragmented ions....
2022-08-21 15:25:16,110 INFO  [main] ==================================================================================
2022-08-21 15:25:16,111 INFO  [main] Processing DIA MS2 (mz range):710.0_720.0( 9/40 )
2022-08-21 15:25:16,188 INFO  [main] Processing all scans to detect possible m/z peak curves and
2022-08-21 15:25:16,188 INFO  [main] Smoothing detected signals......
2022-08-21 15:25:20,797 INFO  [main] 929890 Peak curves found (Memory usage:3302MB)
2022-08-21 15:25:20,799 INFO  [main] Grouping isotopic peak curves........
2022-08-21 15:25:20,799 INFO  [main] Building PeakCurve Mass-RT KD tree
2022-08-21 15:25:22,735 INFO  [main] No of ion clusters:529 (Memory usage:3414MB)
2022-08-21 15:25:22,735 INFO  [main] Writing PeakCluster serialization to file:20201120_MEC1-Vial-750ng-Eclipse-DIA-03_710_720_PeakCluster.serFS...
2022-08-21 15:25:22,750 INFO  [main] Performing mass defect filter on fragment peaks
2022-08-21 15:25:22,750 INFO  [main] No. of fragment peaks: 959028
2022-08-21 15:25:22,833 INFO  [main] No. of remaining fragment peaks: 939543
2022-08-21 15:25:22,833 INFO  [main] Building precursor-fragment pairs for MS1 features....
2022-08-21 15:25:33,163 INFO  [main] Building precursor-fragment pairs for unfragmented ions....
2022-08-21 15:25:36,359 INFO  [main] ==================================================================================
2022-08-21 15:25:36,359 INFO  [main] Processing DIA MS2 (mz range):700.0_710.0( 10/40 )
2022-08-21 15:25:36,473 INFO  [main] Processing all scans to detect possible m/z peak curves and
2022-08-21 15:25:36,474 INFO  [main] Smoothing detected signals......
2022-08-21 15:25:41,322 INFO  [main] 924077 Peak curves found (Memory usage:3315MB)
2022-08-21 15:25:41,325 INFO  [main] Grouping isotopic peak curves........
2022-08-21 15:25:41,325 INFO  [main] Building PeakCurve Mass-RT KD tree
2022-08-21 15:25:43,188 INFO  [main] No of ion clusters:467 (Memory usage:3426MB)
2022-08-21 15:25:43,188 INFO  [main] Writing PeakCluster serialization to file:20201120_MEC1-Vial-750ng-Eclipse-DIA-03_700_710_PeakCluster.serFS...
2022-08-21 15:25:43,198 INFO  [main] Performing mass defect filter on fragment peaks
2022-08-21 15:25:43,199 INFO  [main] No. of fragment peaks: 953575
2022-08-21 15:25:43,274 INFO  [main] No. of remaining fragment peaks: 935630
2022-08-21 15:25:43,274 INFO  [main] Building precursor-fragment pairs for MS1 features....
2022-08-21 15:25:53,253 INFO  [main] Building precursor-fragment pairs for unfragmented ions....
2022-08-21 15:25:56,104 INFO  [main] ==================================================================================
2022-08-21 15:25:56,104 INFO  [main] Processing DIA MS2 (mz range):690.0_700.0( 11/40 )
2022-08-21 15:25:56,183 INFO  [main] Processing all scans to detect possible m/z peak curves and
2022-08-21 15:25:56,183 INFO  [main] Smoothing detected signals......
2022-08-21 15:26:00,958 INFO  [main] 917864 Peak curves found (Memory usage:3326MB)
2022-08-21 15:26:00,960 INFO  [main] Grouping isotopic peak curves........
2022-08-21 15:26:00,960 INFO  [main] Building PeakCurve Mass-RT KD tree
2022-08-21 15:26:02,963 INFO  [main] No of ion clusters:577 (Memory usage:3436MB)
2022-08-21 15:26:02,963 INFO  [main] Writing PeakCluster serialization to file:20201120_MEC1-Vial-750ng-Eclipse-DIA-03_690_700_PeakCluster.serFS...
2022-08-21 15:26:02,978 INFO  [main] Performing mass defect filter on fragment peaks
2022-08-21 15:26:02,978 INFO  [main] No. of fragment peaks: 946529
2022-08-21 15:26:03,052 INFO  [main] No. of remaining fragment peaks: 927250
2022-08-21 15:26:03,052 INFO  [main] Building precursor-fragment pairs for MS1 features....
2022-08-21 15:26:13,364 INFO  [main] Building precursor-fragment pairs for unfragmented ions....
2022-08-21 15:26:16,483 INFO  [main] ==================================================================================
2022-08-21 15:26:16,483 INFO  [main] Processing DIA MS2 (mz range):680.0_690.0( 12/40 )
2022-08-21 15:26:16,560 INFO  [main] Processing all scans to detect possible m/z peak curves and
2022-08-21 15:26:16,561 INFO  [main] Smoothing detected signals......
2022-08-21 15:26:22,490 INFO  [main] 911102 Peak curves found (Memory usage:3339MB)
2022-08-21 15:26:22,493 INFO  [main] Grouping isotopic peak curves........
2022-08-21 15:26:22,493 INFO  [main] Building PeakCurve Mass-RT KD tree
2022-08-21 15:26:24,114 INFO  [main] No of ion clusters:559 (Memory usage:3448MB)
2022-08-21 15:26:24,114 INFO  [main] Writing PeakCluster serialization to file:20201120_MEC1-Vial-750ng-Eclipse-DIA-03_680_690_PeakCluster.serFS...
2022-08-21 15:26:24,128 INFO  [main] Performing mass defect filter on fragment peaks
2022-08-21 15:26:24,128 INFO  [main] No. of fragment peaks: 938480
2022-08-21 15:26:24,216 INFO  [main] No. of remaining fragment peaks: 909768
2022-08-21 15:26:24,217 INFO  [main] Building precursor-fragment pairs for MS1 features....
2022-08-21 15:26:33,042 INFO  [main] Building precursor-fragment pairs for unfragmented ions....
2022-08-21 15:26:36,182 INFO  [main] ==================================================================================
2022-08-21 15:26:36,182 INFO  [main] Processing DIA MS2 (mz range):670.0_680.0( 13/40 )
2022-08-21 15:26:36,260 INFO  [main] Processing all scans to detect possible m/z peak curves and
2022-08-21 15:26:36,260 INFO  [main] Smoothing detected signals......
2022-08-21 15:26:40,992 INFO  [main] 908008 Peak curves found (Memory usage:3352MB)
2022-08-21 15:26:40,994 INFO  [main] Grouping isotopic peak curves........
2022-08-21 15:26:40,994 INFO  [main] Building PeakCurve Mass-RT KD tree
2022-08-21 15:26:42,812 INFO  [main] No of ion clusters:572 (Memory usage:3461MB)
2022-08-21 15:26:42,813 INFO  [main] Writing PeakCluster serialization to file:20201120_MEC1-Vial-750ng-Eclipse-DIA-03_670_680_PeakCluster.serFS...
2022-08-21 15:26:42,835 INFO  [main] Performing mass defect filter on fragment peaks
2022-08-21 15:26:42,836 INFO  [main] No. of fragment peaks: 934894
2022-08-21 15:26:42,919 INFO  [main] No. of remaining fragment peaks: 912651
2022-08-21 15:26:42,919 INFO  [main] Building precursor-fragment pairs for MS1 features....
2022-08-21 15:26:52,940 INFO  [main] Building precursor-fragment pairs for unfragmented ions....
2022-08-21 15:26:55,835 INFO  [main] ==================================================================================
2022-08-21 15:26:55,836 INFO  [main] Processing DIA MS2 (mz range):660.0_670.0( 14/40 )
2022-08-21 15:26:55,912 INFO  [main] Processing all scans to detect possible m/z peak curves and
2022-08-21 15:26:55,912 INFO  [main] Smoothing detected signals......
2022-08-21 15:27:00,483 INFO  [main] 891375 Peak curves found (Memory usage:3358MB)
2022-08-21 15:27:00,486 INFO  [main] Grouping isotopic peak curves........
2022-08-21 15:27:00,486 INFO  [main] Building PeakCurve Mass-RT KD tree
2022-08-21 15:27:02,192 INFO  [main] No of ion clusters:535 (Memory usage:3467MB)
2022-08-21 15:27:02,192 INFO  [main] Writing PeakCluster serialization to file:20201120_MEC1-Vial-750ng-Eclipse-DIA-03_660_670_PeakCluster.serFS...
2022-08-21 15:27:02,249 INFO  [main] Performing mass defect filter on fragment peaks
2022-08-21 15:27:02,249 INFO  [main] No. of fragment peaks: 917279
2022-08-21 15:27:02,334 INFO  [main] No. of remaining fragment peaks: 893044
2022-08-21 15:27:02,334 INFO  [main] Building precursor-fragment pairs for MS1 features....
2022-08-21 15:27:09,627 INFO  [main] Building precursor-fragment pairs for unfragmented ions....
2022-08-21 15:27:12,615 INFO  [main] ==================================================================================
2022-08-21 15:27:12,615 INFO  [main] Processing DIA MS2 (mz range):650.0_660.0( 15/40 )
2022-08-21 15:27:12,689 INFO  [main] Processing all scans to detect possible m/z peak curves and
2022-08-21 15:27:12,689 INFO  [main] Smoothing detected signals......
2022-08-21 15:27:17,109 INFO  [main] 869744 Peak curves found (Memory usage:3362MB)
2022-08-21 15:27:17,111 INFO  [main] Grouping isotopic peak curves........
2022-08-21 15:27:17,112 INFO  [main] Building PeakCurve Mass-RT KD tree
2022-08-21 15:27:18,879 INFO  [main] No of ion clusters:559 (Memory usage:3468MB)
2022-08-21 15:27:18,879 INFO  [main] Writing PeakCluster serialization to file:20201120_MEC1-Vial-750ng-Eclipse-DIA-03_650_660_PeakCluster.serFS...
2022-08-21 15:27:18,891 INFO  [main] Performing mass defect filter on fragment peaks
2022-08-21 15:27:18,891 INFO  [main] No. of fragment peaks: 895139
2022-08-21 15:27:18,965 INFO  [main] No. of remaining fragment peaks: 871188
2022-08-21 15:27:18,965 INFO  [main] Building precursor-fragment pairs for MS1 features....
2022-08-21 15:27:26,915 INFO  [main] Building precursor-fragment pairs for unfragmented ions....
2022-08-21 15:27:29,965 INFO  [main] ==================================================================================
2022-08-21 15:27:29,965 INFO  [main] Processing DIA MS2 (mz range):640.0_650.0( 16/40 )
2022-08-21 15:27:30,040 INFO  [main] Processing all scans to detect possible m/z peak curves and
2022-08-21 15:27:30,040 INFO  [main] Smoothing detected signals......
2022-08-21 15:27:34,537 INFO  [main] 879295 Peak curves found (Memory usage:3381MB)
2022-08-21 15:27:34,539 INFO  [main] Grouping isotopic peak curves........
2022-08-21 15:27:34,539 INFO  [main] Building PeakCurve Mass-RT KD tree
2022-08-21 15:27:36,292 INFO  [main] No of ion clusters:545 (Memory usage:3487MB)
2022-08-21 15:27:36,293 INFO  [main] Writing PeakCluster serialization to file:20201120_MEC1-Vial-750ng-Eclipse-DIA-03_640_650_PeakCluster.serFS...
2022-08-21 15:27:36,320 INFO  [main] Performing mass defect filter on fragment peaks
2022-08-21 15:27:36,320 INFO  [main] No. of fragment peaks: 904894
2022-08-21 15:27:36,394 INFO  [main] No. of remaining fragment peaks: 885315
2022-08-21 15:27:36,394 INFO  [main] Building precursor-fragment pairs for MS1 features....
2022-08-21 15:27:44,697 INFO  [main] Building precursor-fragment pairs for unfragmented ions....
2022-08-21 15:27:47,614 INFO  [main] ==================================================================================
2022-08-21 15:27:47,614 INFO  [main] Processing DIA MS2 (mz range):630.0_640.0( 17/40 )
2022-08-21 15:27:47,689 INFO  [main] Processing all scans to detect possible m/z peak curves and
2022-08-21 15:27:47,689 INFO  [main] Smoothing detected signals......
2022-08-21 15:27:52,878 INFO  [main] 879211 Peak curves found (Memory usage:3401MB)
2022-08-21 15:27:52,880 INFO  [main] Grouping isotopic peak curves........
2022-08-21 15:27:52,880 INFO  [main] Building PeakCurve Mass-RT KD tree
2022-08-21 15:27:54,189 INFO  [main] No of ion clusters:615 (Memory usage:3506MB)
2022-08-21 15:27:54,189 INFO  [main] Writing PeakCluster serialization to file:20201120_MEC1-Vial-750ng-Eclipse-DIA-03_630_640_PeakCluster.serFS...
2022-08-21 15:27:54,218 INFO  [main] Performing mass defect filter on fragment peaks
2022-08-21 15:27:54,218 INFO  [main] No. of fragment peaks: 904467
2022-08-21 15:27:54,307 INFO  [main] No. of remaining fragment peaks: 884659
2022-08-21 15:27:54,307 INFO  [main] Building precursor-fragment pairs for MS1 features....
2022-08-21 15:28:02,817 INFO  [main] Building precursor-fragment pairs for unfragmented ions....
2022-08-21 15:28:06,353 INFO  [main] ==================================================================================
2022-08-21 15:28:06,353 INFO  [main] Processing DIA MS2 (mz range):620.0_630.0( 18/40 )
2022-08-21 15:28:06,431 INFO  [main] Processing all scans to detect possible m/z peak curves and
2022-08-21 15:28:06,432 INFO  [main] Smoothing detected signals......
2022-08-21 15:28:10,497 INFO  [main] 867532 Peak curves found (Memory usage:3409MB)
2022-08-21 15:28:10,500 INFO  [main] Grouping isotopic peak curves........
2022-08-21 15:28:10,500 INFO  [main] Building PeakCurve Mass-RT KD tree
2022-08-21 15:28:12,286 INFO  [main] No of ion clusters:639 (Memory usage:3513MB)
2022-08-21 15:28:12,286 INFO  [main] Writing PeakCluster serialization to file:20201120_MEC1-Vial-750ng-Eclipse-DIA-03_620_630_PeakCluster.serFS...
2022-08-21 15:28:12,304 INFO  [main] Performing mass defect filter on fragment peaks
2022-08-21 15:28:12,304 INFO  [main] No. of fragment peaks: 891053
2022-08-21 15:28:12,378 INFO  [main] No. of remaining fragment peaks: 869143
2022-08-21 15:28:12,378 INFO  [main] Building precursor-fragment pairs for MS1 features....
2022-08-21 15:28:20,329 INFO  [main] Building precursor-fragment pairs for unfragmented ions....
2022-08-21 15:28:23,819 INFO  [main] ==================================================================================
2022-08-21 15:28:23,819 INFO  [main] Processing DIA MS2 (mz range):610.0_620.0( 19/40 )
2022-08-21 15:28:23,895 INFO  [main] Processing all scans to detect possible m/z peak curves and
2022-08-21 15:28:23,895 INFO  [main] Smoothing detected signals......
2022-08-21 15:28:28,575 INFO  [main] 854926 Peak curves found (Memory usage:3419MB)
2022-08-21 15:28:28,577 INFO  [main] Grouping isotopic peak curves........
2022-08-21 15:28:28,577 INFO  [main] Building PeakCurve Mass-RT KD tree
2022-08-21 15:28:30,291 INFO  [main] No of ion clusters:638 (Memory usage:3521MB)
2022-08-21 15:28:30,292 INFO  [main] Writing PeakCluster serialization to file:20201120_MEC1-Vial-750ng-Eclipse-DIA-03_610_620_PeakCluster.serFS...
2022-08-21 15:28:30,304 INFO  [main] Performing mass defect filter on fragment peaks
2022-08-21 15:28:30,304 INFO  [main] No. of fragment peaks: 878311
2022-08-21 15:28:30,389 INFO  [main] No. of remaining fragment peaks: 847907
2022-08-21 15:28:30,389 INFO  [main] Building precursor-fragment pairs for MS1 features....
2022-08-21 15:28:38,624 INFO  [main] Building precursor-fragment pairs for unfragmented ions....
2022-08-21 15:28:41,641 INFO  [main] ==================================================================================
2022-08-21 15:28:41,641 INFO  [main] Processing DIA MS2 (mz range):600.0_610.0( 20/40 )
2022-08-21 15:28:41,713 INFO  [main] Processing all scans to detect possible m/z peak curves and
2022-08-21 15:28:41,713 INFO  [main] Smoothing detected signals......
2022-08-21 15:28:46,458 INFO  [main] 841800 Peak curves found (Memory usage:3431MB)
2022-08-21 15:28:46,460 INFO  [main] Grouping isotopic peak curves........
2022-08-21 15:28:46,460 INFO  [main] Building PeakCurve Mass-RT KD tree
2022-08-21 15:28:47,938 INFO  [main] No of ion clusters:603 (Memory usage:3533MB)
2022-08-21 15:28:47,938 INFO  [main] Writing PeakCluster serialization to file:20201120_MEC1-Vial-750ng-Eclipse-DIA-03_600_610_PeakCluster.serFS...
2022-08-21 15:28:47,953 INFO  [main] Performing mass defect filter on fragment peaks
2022-08-21 15:28:47,953 INFO  [main] No. of fragment peaks: 865469
2022-08-21 15:28:48,036 INFO  [main] No. of remaining fragment peaks: 842826
2022-08-21 15:28:48,037 INFO  [main] Building precursor-fragment pairs for MS1 features....
2022-08-21 15:28:55,633 INFO  [main] Building precursor-fragment pairs for unfragmented ions....
2022-08-21 15:28:58,849 INFO  [main] ==================================================================================
2022-08-21 15:28:58,849 INFO  [main] Processing DIA MS2 (mz range):590.0_600.0( 21/40 )
2022-08-21 15:28:58,920 INFO  [main] Processing all scans to detect possible m/z peak curves and
2022-08-21 15:28:58,921 INFO  [main] Smoothing detected signals......
2022-08-21 15:29:03,114 INFO  [main] 813322 Peak curves found (Memory usage:3424MB)
2022-08-21 15:29:03,116 INFO  [main] Grouping isotopic peak curves........
2022-08-21 15:29:03,116 INFO  [main] Building PeakCurve Mass-RT KD tree
2022-08-21 15:29:04,747 INFO  [main] No of ion clusters:746 (Memory usage:3520MB)
2022-08-21 15:29:04,747 INFO  [main] Writing PeakCluster serialization to file:20201120_MEC1-Vial-750ng-Eclipse-DIA-03_590_600_PeakCluster.serFS...
2022-08-21 15:29:04,764 INFO  [main] Performing mass defect filter on fragment peaks
2022-08-21 15:29:04,764 INFO  [main] No. of fragment peaks: 835096
2022-08-21 15:29:04,839 INFO  [main] No. of remaining fragment peaks: 808200
2022-08-21 15:29:04,839 INFO  [main] Building precursor-fragment pairs for MS1 features....
2022-08-21 15:29:11,170 INFO  [main] Building precursor-fragment pairs for unfragmented ions....
2022-08-21 15:29:14,200 INFO  [main] ==================================================================================
2022-08-21 15:29:14,201 INFO  [main] Processing DIA MS2 (mz range):580.0_590.0( 22/40 )
2022-08-21 15:29:14,272 INFO  [main] Processing all scans to detect possible m/z peak curves and
2022-08-21 15:29:14,272 INFO  [main] Smoothing detected signals......
2022-08-21 15:29:18,363 INFO  [main] 828510 Peak curves found (Memory usage:3446MB)
2022-08-21 15:29:18,365 INFO  [main] Grouping isotopic peak curves........
2022-08-21 15:29:18,365 INFO  [main] Building PeakCurve Mass-RT KD tree
2022-08-21 15:29:19,701 INFO  [main] No of ion clusters:711 (Memory usage:3545MB)
2022-08-21 15:29:19,701 INFO  [main] Writing PeakCluster serialization to file:20201120_MEC1-Vial-750ng-Eclipse-DIA-03_580_590_PeakCluster.serFS...
2022-08-21 15:29:19,732 INFO  [main] Performing mass defect filter on fragment peaks
2022-08-21 15:29:19,732 INFO  [main] No. of fragment peaks: 850947
2022-08-21 15:29:19,811 INFO  [main] No. of remaining fragment peaks: 825905
2022-08-21 15:29:19,812 INFO  [main] Building precursor-fragment pairs for MS1 features....
2022-08-21 15:29:26,131 INFO  [main] Building precursor-fragment pairs for unfragmented ions....
2022-08-21 15:29:29,066 INFO  [main] ==================================================================================
2022-08-21 15:29:29,066 INFO  [main] Processing DIA MS2 (mz range):570.0_580.0( 23/40 )
2022-08-21 15:29:29,136 INFO  [main] Processing all scans to detect possible m/z peak curves and
2022-08-21 15:29:29,136 INFO  [main] Smoothing detected signals......
2022-08-21 15:29:33,411 INFO  [main] 840263 Peak curves found (Memory usage:3468MB)
2022-08-21 15:29:33,414 INFO  [main] Grouping isotopic peak curves........
2022-08-21 15:29:33,414 INFO  [main] Building PeakCurve Mass-RT KD tree
2022-08-21 15:29:35,042 INFO  [main] No of ion clusters:727 (Memory usage:3569MB)
2022-08-21 15:29:35,042 INFO  [main] Writing PeakCluster serialization to file:20201120_MEC1-Vial-750ng-Eclipse-DIA-03_570_580_PeakCluster.serFS...
2022-08-21 15:29:35,060 INFO  [main] Performing mass defect filter on fragment peaks
2022-08-21 15:29:35,060 INFO  [main] No. of fragment peaks: 863408
2022-08-21 15:29:35,148 INFO  [main] No. of remaining fragment peaks: 835972
2022-08-21 15:29:35,148 INFO  [main] Building precursor-fragment pairs for MS1 features....
2022-08-21 15:29:41,851 INFO  [main] Building precursor-fragment pairs for unfragmented ions....
2022-08-21 15:29:44,815 INFO  [main] ==================================================================================
2022-08-21 15:29:44,815 INFO  [main] Processing DIA MS2 (mz range):560.0_570.0( 24/40 )
2022-08-21 15:29:44,886 INFO  [main] Processing all scans to detect possible m/z peak curves and
2022-08-21 15:29:44,886 INFO  [main] Smoothing detected signals......
2022-08-21 15:29:48,870 INFO  [main] 843594 Peak curves found (Memory usage:3483MB)
2022-08-21 15:29:48,872 INFO  [main] Grouping isotopic peak curves........
2022-08-21 15:29:48,872 INFO  [main] Building PeakCurve Mass-RT KD tree
2022-08-21 15:29:50,575 INFO  [main] No of ion clusters:715 (Memory usage:3585MB)
2022-08-21 15:29:50,575 INFO  [main] Writing PeakCluster serialization to file:20201120_MEC1-Vial-750ng-Eclipse-DIA-03_560_570_PeakCluster.serFS...
2022-08-21 15:29:50,596 INFO  [main] Performing mass defect filter on fragment peaks
2022-08-21 15:29:50,596 INFO  [main] No. of fragment peaks: 865425
2022-08-21 15:29:50,666 INFO  [main] No. of remaining fragment peaks: 839428
2022-08-21 15:29:50,666 INFO  [main] Building precursor-fragment pairs for MS1 features....
2022-08-21 15:29:57,735 INFO  [main] Building precursor-fragment pairs for unfragmented ions....
2022-08-21 15:30:00,890 INFO  [main] ==================================================================================
2022-08-21 15:30:00,890 INFO  [main] Processing DIA MS2 (mz range):550.0_560.0( 25/40 )
2022-08-21 15:30:00,962 INFO  [main] Processing all scans to detect possible m/z peak curves and
2022-08-21 15:30:00,962 INFO  [main] Smoothing detected signals......
2022-08-21 15:30:06,052 INFO  [main] 836832 Peak curves found (Memory usage:3498MB)
2022-08-21 15:30:06,054 INFO  [main] Grouping isotopic peak curves........
2022-08-21 15:30:06,054 INFO  [main] Building PeakCurve Mass-RT KD tree
2022-08-21 15:30:07,299 INFO  [main] No of ion clusters:748 (Memory usage:3597MB)
2022-08-21 15:30:07,299 INFO  [main] Writing PeakCluster serialization to file:20201120_MEC1-Vial-750ng-Eclipse-DIA-03_550_560_PeakCluster.serFS...
2022-08-21 15:30:07,325 INFO  [main] Performing mass defect filter on fragment peaks
2022-08-21 15:30:07,325 INFO  [main] No. of fragment peaks: 860277
2022-08-21 15:30:07,412 INFO  [main] No. of remaining fragment peaks: 833600
2022-08-21 15:30:07,412 INFO  [main] Building precursor-fragment pairs for MS1 features....
2022-08-21 15:30:14,713 INFO  [main] Building precursor-fragment pairs for unfragmented ions....
2022-08-21 15:30:18,048 INFO  [main] ==================================================================================
2022-08-21 15:30:18,049 INFO  [main] Processing DIA MS2 (mz range):540.0_550.0( 26/40 )
2022-08-21 15:30:18,122 INFO  [main] Processing all scans to detect possible m/z peak curves and
2022-08-21 15:30:18,122 INFO  [main] Smoothing detected signals......
2022-08-21 15:30:23,209 INFO  [main] 823779 Peak curves found (Memory usage:3504MB)
2022-08-21 15:30:23,211 INFO  [main] Grouping isotopic peak curves........
2022-08-21 15:30:23,211 INFO  [main] Building PeakCurve Mass-RT KD tree
2022-08-21 15:30:24,362 INFO  [main] No of ion clusters:707 (Memory usage:3603MB)
2022-08-21 15:30:24,362 INFO  [main] Writing PeakCluster serialization to file:20201120_MEC1-Vial-750ng-Eclipse-DIA-03_540_550_PeakCluster.serFS...
2022-08-21 15:30:24,376 INFO  [main] Performing mass defect filter on fragment peaks
2022-08-21 15:30:24,376 INFO  [main] No. of fragment peaks: 847266
2022-08-21 15:30:24,447 INFO  [main] No. of remaining fragment peaks: 819011
2022-08-21 15:30:24,447 INFO  [main] Building precursor-fragment pairs for MS1 features....
2022-08-21 15:30:31,988 INFO  [main] Building precursor-fragment pairs for unfragmented ions....
2022-08-21 15:30:35,087 INFO  [main] ==================================================================================
2022-08-21 15:30:35,087 INFO  [main] Processing DIA MS2 (mz range):530.0_540.0( 27/40 )
2022-08-21 15:30:35,165 INFO  [main] Processing all scans to detect possible m/z peak curves and
2022-08-21 15:30:35,165 INFO  [main] Smoothing detected signals......
2022-08-21 15:30:39,860 INFO  [main] 797721 Peak curves found (Memory usage:3504MB)
2022-08-21 15:30:39,862 INFO  [main] Grouping isotopic peak curves........
2022-08-21 15:30:39,863 INFO  [main] Building PeakCurve Mass-RT KD tree
2022-08-21 15:30:40,911 INFO  [main] No of ion clusters:739 (Memory usage:3602MB)
2022-08-21 15:30:40,911 INFO  [main] Writing PeakCluster serialization to file:20201120_MEC1-Vial-750ng-Eclipse-DIA-03_530_540_PeakCluster.serFS...
2022-08-21 15:30:40,950 INFO  [main] Performing mass defect filter on fragment peaks
2022-08-21 15:30:40,950 INFO  [main] No. of fragment peaks: 819932
2022-08-21 15:30:41,034 INFO  [main] No. of remaining fragment peaks: 785923
2022-08-21 15:30:41,034 INFO  [main] Building precursor-fragment pairs for MS1 features....
2022-08-21 15:30:47,434 INFO  [main] Building precursor-fragment pairs for unfragmented ions....
2022-08-21 15:30:50,482 INFO  [main] ==================================================================================
2022-08-21 15:30:50,482 INFO  [main] Processing DIA MS2 (mz range):520.0_530.0( 28/40 )
2022-08-21 15:30:50,552 INFO  [main] Processing all scans to detect possible m/z peak curves and
2022-08-21 15:30:50,552 INFO  [main] Smoothing detected signals......
2022-08-21 15:30:54,787 INFO  [main] 787989 Peak curves found (Memory usage:3515MB)
2022-08-21 15:30:54,788 INFO  [main] Grouping isotopic peak curves........
2022-08-21 15:30:54,788 INFO  [main] Building PeakCurve Mass-RT KD tree
2022-08-21 15:30:56,168 INFO  [main] No of ion clusters:752 (Memory usage:3610MB)
2022-08-21 15:30:56,168 INFO  [main] Writing PeakCluster serialization to file:20201120_MEC1-Vial-750ng-Eclipse-DIA-03_520_530_PeakCluster.serFS...
2022-08-21 15:30:56,184 INFO  [main] Performing mass defect filter on fragment peaks
2022-08-21 15:30:56,184 INFO  [main] No. of fragment peaks: 809244
2022-08-21 15:30:56,260 INFO  [main] No. of remaining fragment peaks: 776906
2022-08-21 15:30:56,260 INFO  [main] Building precursor-fragment pairs for MS1 features....
2022-08-21 15:31:02,874 INFO  [main] Building precursor-fragment pairs for unfragmented ions....
2022-08-21 15:31:05,895 INFO  [main] ==================================================================================
2022-08-21 15:31:05,895 INFO  [main] Processing DIA MS2 (mz range):510.0_520.0( 29/40 )
2022-08-21 15:31:05,963 INFO  [main] Processing all scans to detect possible m/z peak curves and
2022-08-21 15:31:05,963 INFO  [main] Smoothing detected signals......
2022-08-21 15:31:09,870 INFO  [main] 749963 Peak curves found (Memory usage:3501MB)
2022-08-21 15:31:09,872 INFO  [main] Grouping isotopic peak curves........
2022-08-21 15:31:09,872 INFO  [main] Building PeakCurve Mass-RT KD tree
2022-08-21 15:31:11,171 INFO  [main] No of ion clusters:652 (Memory usage:3590MB)
2022-08-21 15:31:11,172 INFO  [main] Writing PeakCluster serialization to file:20201120_MEC1-Vial-750ng-Eclipse-DIA-03_510_520_PeakCluster.serFS...
2022-08-21 15:31:11,198 INFO  [main] Performing mass defect filter on fragment peaks
2022-08-21 15:31:11,198 INFO  [main] No. of fragment peaks: 770751
2022-08-21 15:31:11,266 INFO  [main] No. of remaining fragment peaks: 740969
2022-08-21 15:31:11,266 INFO  [main] Building precursor-fragment pairs for MS1 features....
2022-08-21 15:31:18,067 INFO  [main] Building precursor-fragment pairs for unfragmented ions....
2022-08-21 15:31:20,831 INFO  [main] ==================================================================================
2022-08-21 15:31:20,831 INFO  [main] Processing DIA MS2 (mz range):500.0_510.0( 30/40 )
2022-08-21 15:31:20,921 INFO  [main] Processing all scans to detect possible m/z peak curves and
2022-08-21 15:31:20,921 INFO  [main] Smoothing detected signals......
2022-08-21 15:31:26,208 INFO  [main] 749170 Peak curves found (Memory usage:3522MB)
2022-08-21 15:31:26,211 INFO  [main] Grouping isotopic peak curves........
2022-08-21 15:31:26,211 INFO  [main] Building PeakCurve Mass-RT KD tree
2022-08-21 15:31:27,194 INFO  [main] No of ion clusters:720 (Memory usage:3613MB)
2022-08-21 15:31:27,194 INFO  [main] Writing PeakCluster serialization to file:20201120_MEC1-Vial-750ng-Eclipse-DIA-03_500_510_PeakCluster.serFS...
2022-08-21 15:31:27,209 INFO  [main] Performing mass defect filter on fragment peaks
2022-08-21 15:31:27,209 INFO  [main] No. of fragment peaks: 771254
2022-08-21 15:31:27,273 INFO  [main] No. of remaining fragment peaks: 740346
2022-08-21 15:31:27,273 INFO  [main] Building precursor-fragment pairs for MS1 features....
2022-08-21 15:31:34,115 INFO  [main] Building precursor-fragment pairs for unfragmented ions....
2022-08-21 15:31:37,138 INFO  [main] ==================================================================================
2022-08-21 15:31:37,138 INFO  [main] Processing DIA MS2 (mz range):490.0_500.0( 31/40 )
2022-08-21 15:31:37,208 INFO  [main] Processing all scans to detect possible m/z peak curves and
2022-08-21 15:31:37,208 INFO  [main] Smoothing detected signals......
2022-08-21 15:31:41,173 INFO  [main] 719347 Peak curves found (Memory usage:3517MB)
2022-08-21 15:31:41,175 INFO  [main] Grouping isotopic peak curves........
2022-08-21 15:31:41,175 INFO  [main] Building PeakCurve Mass-RT KD tree
2022-08-21 15:31:42,604 INFO  [main] No of ion clusters:657 (Memory usage:3603MB)
2022-08-21 15:31:42,604 INFO  [main] Writing PeakCluster serialization to file:20201120_MEC1-Vial-750ng-Eclipse-DIA-03_490_500_PeakCluster.serFS...
2022-08-21 15:31:42,635 INFO  [main] Performing mass defect filter on fragment peaks
2022-08-21 15:31:42,635 INFO  [main] No. of fragment peaks: 739433
2022-08-21 15:31:42,698 INFO  [main] No. of remaining fragment peaks: 713131
2022-08-21 15:31:42,698 INFO  [main] Building precursor-fragment pairs for MS1 features....
2022-08-21 15:31:48,864 INFO  [main] Building precursor-fragment pairs for unfragmented ions....
2022-08-21 15:31:51,626 INFO  [main] ==================================================================================
2022-08-21 15:31:51,626 INFO  [main] Processing DIA MS2 (mz range):480.0_490.0( 32/40 )
2022-08-21 15:31:51,697 INFO  [main] Processing all scans to detect possible m/z peak curves and
2022-08-21 15:31:51,697 INFO  [main] Smoothing detected signals......
2022-08-21 15:31:55,764 INFO  [main] 712527 Peak curves found (Memory usage:3528MB)
2022-08-21 15:31:55,766 INFO  [main] Grouping isotopic peak curves........
2022-08-21 15:31:55,766 INFO  [main] Building PeakCurve Mass-RT KD tree
2022-08-21 15:31:57,054 INFO  [main] No of ion clusters:612 (Memory usage:3613MB)
2022-08-21 15:31:57,054 INFO  [main] Writing PeakCluster serialization to file:20201120_MEC1-Vial-750ng-Eclipse-DIA-03_480_490_PeakCluster.serFS...
2022-08-21 15:31:57,070 INFO  [main] Performing mass defect filter on fragment peaks
2022-08-21 15:31:57,070 INFO  [main] No. of fragment peaks: 734535
2022-08-21 15:31:57,137 INFO  [main] No. of remaining fragment peaks: 704980
2022-08-21 15:31:57,137 INFO  [main] Building precursor-fragment pairs for MS1 features....
2022-08-21 15:32:03,921 INFO  [main] Building precursor-fragment pairs for unfragmented ions....
2022-08-21 15:32:06,538 INFO  [main] ==================================================================================
2022-08-21 15:32:06,538 INFO  [main] Processing DIA MS2 (mz range):470.0_480.0( 33/40 )
2022-08-21 15:32:06,607 INFO  [main] Processing all scans to detect possible m/z peak curves and
2022-08-21 15:32:06,607 INFO  [main] Smoothing detected signals......
2022-08-21 15:32:10,624 INFO  [main] 690606 Peak curves found (Memory usage:3529MB)
2022-08-21 15:32:10,626 INFO  [main] Grouping isotopic peak curves........
2022-08-21 15:32:10,626 INFO  [main] Building PeakCurve Mass-RT KD tree
2022-08-21 15:32:11,781 INFO  [main] No of ion clusters:577 (Memory usage:3612MB)
2022-08-21 15:32:11,781 INFO  [main] Writing PeakCluster serialization to file:20201120_MEC1-Vial-750ng-Eclipse-DIA-03_470_480_PeakCluster.serFS...
2022-08-21 15:32:11,793 INFO  [main] Performing mass defect filter on fragment peaks
2022-08-21 15:32:11,793 INFO  [main] No. of fragment peaks: 711243
2022-08-21 15:32:11,855 INFO  [main] No. of remaining fragment peaks: 681602
2022-08-21 15:32:11,856 INFO  [main] Building precursor-fragment pairs for MS1 features....
2022-08-21 15:32:17,506 INFO  [main] Building precursor-fragment pairs for unfragmented ions....
2022-08-21 15:32:19,912 INFO  [main] ==================================================================================
2022-08-21 15:32:19,912 INFO  [main] Processing DIA MS2 (mz range):460.0_470.0( 34/40 )
2022-08-21 15:32:19,980 INFO  [main] Processing all scans to detect possible m/z peak curves and
2022-08-21 15:32:19,980 INFO  [main] Smoothing detected signals......
2022-08-21 15:32:24,084 INFO  [main] 692824 Peak curves found (Memory usage:3542MB)
2022-08-21 15:32:24,086 INFO  [main] Grouping isotopic peak curves........
2022-08-21 15:32:24,086 INFO  [main] Building PeakCurve Mass-RT KD tree
2022-08-21 15:32:25,109 INFO  [main] No of ion clusters:505 (Memory usage:3625MB)
2022-08-21 15:32:25,110 INFO  [main] Writing PeakCluster serialization to file:20201120_MEC1-Vial-750ng-Eclipse-DIA-03_460_470_PeakCluster.serFS...
2022-08-21 15:32:25,129 INFO  [main] Performing mass defect filter on fragment peaks
2022-08-21 15:32:25,129 INFO  [main] No. of fragment peaks: 712327
2022-08-21 15:32:25,190 INFO  [main] No. of remaining fragment peaks: 678010
2022-08-21 15:32:25,190 INFO  [main] Building precursor-fragment pairs for MS1 features....
2022-08-21 15:32:31,379 INFO  [main] Building precursor-fragment pairs for unfragmented ions....
2022-08-21 15:32:33,938 INFO  [main] ==================================================================================
2022-08-21 15:32:33,938 INFO  [main] Processing DIA MS2 (mz range):450.0_460.0( 35/40 )
2022-08-21 15:32:34,021 INFO  [main] Processing all scans to detect possible m/z peak curves and
2022-08-21 15:32:34,021 INFO  [main] Smoothing detected signals......
2022-08-21 15:32:38,378 INFO  [main] 694257 Peak curves found (Memory usage:3556MB)
2022-08-21 15:32:38,380 INFO  [main] Grouping isotopic peak curves........
2022-08-21 15:32:38,380 INFO  [main] Building PeakCurve Mass-RT KD tree
2022-08-21 15:32:39,403 INFO  [main] No of ion clusters:511 (Memory usage:3642MB)
2022-08-21 15:32:39,403 INFO  [main] Writing PeakCluster serialization to file:20201120_MEC1-Vial-750ng-Eclipse-DIA-03_450_460_PeakCluster.serFS...
2022-08-21 15:32:39,416 INFO  [main] Performing mass defect filter on fragment peaks
2022-08-21 15:32:39,416 INFO  [main] No. of fragment peaks: 715310
2022-08-21 15:32:39,477 INFO  [main] No. of remaining fragment peaks: 682070
2022-08-21 15:32:39,477 INFO  [main] Building precursor-fragment pairs for MS1 features....
2022-08-21 15:32:46,112 INFO  [main] Building precursor-fragment pairs for unfragmented ions....
2022-08-21 15:32:48,748 INFO  [main] ==================================================================================
2022-08-21 15:32:48,749 INFO  [main] Processing DIA MS2 (mz range):440.0_450.0( 36/40 )
2022-08-21 15:32:48,823 INFO  [main] Processing all scans to detect possible m/z peak curves and
2022-08-21 15:32:48,823 INFO  [main] Smoothing detected signals......
2022-08-21 15:32:53,616 INFO  [main] 636278 Peak curves found (Memory usage:3538MB)
2022-08-21 15:32:53,618 INFO  [main] Grouping isotopic peak curves........
2022-08-21 15:32:53,618 INFO  [main] Building PeakCurve Mass-RT KD tree
2022-08-21 15:32:54,670 INFO  [main] No of ion clusters:414 (Memory usage:3616MB)
2022-08-21 15:32:54,670 INFO  [main] Writing PeakCluster serialization to file:20201120_MEC1-Vial-750ng-Eclipse-DIA-03_440_450_PeakCluster.serFS...
2022-08-21 15:32:54,681 INFO  [main] Performing mass defect filter on fragment peaks
2022-08-21 15:32:54,681 INFO  [main] No. of fragment peaks: 657172
2022-08-21 15:32:54,737 INFO  [main] No. of remaining fragment peaks: 621246
2022-08-21 15:32:54,737 INFO  [main] Building precursor-fragment pairs for MS1 features....
2022-08-21 15:33:00,260 INFO  [main] Building precursor-fragment pairs for unfragmented ions....
2022-08-21 15:33:02,547 INFO  [main] ==================================================================================
2022-08-21 15:33:02,547 INFO  [main] Processing DIA MS2 (mz range):430.0_440.0( 37/40 )
2022-08-21 15:33:02,609 INFO  [main] Processing all scans to detect possible m/z peak curves and
2022-08-21 15:33:02,609 INFO  [main] Smoothing detected signals......
2022-08-21 15:33:07,367 INFO  [main] 647142 Peak curves found (Memory usage:3546MB)
2022-08-21 15:33:07,369 INFO  [main] Grouping isotopic peak curves........
2022-08-21 15:33:07,369 INFO  [main] Building PeakCurve Mass-RT KD tree
2022-08-21 15:33:08,282 INFO  [main] No of ion clusters:387 (Memory usage:3623MB)
2022-08-21 15:33:08,282 INFO  [main] Writing PeakCluster serialization to file:20201120_MEC1-Vial-750ng-Eclipse-DIA-03_430_440_PeakCluster.serFS...
2022-08-21 15:33:08,292 INFO  [main] Performing mass defect filter on fragment peaks
2022-08-21 15:33:08,292 INFO  [main] No. of fragment peaks: 666860
2022-08-21 15:33:08,362 INFO  [main] No. of remaining fragment peaks: 631010
2022-08-21 15:33:08,362 INFO  [main] Building precursor-fragment pairs for MS1 features....
2022-08-21 15:33:13,720 INFO  [main] Building precursor-fragment pairs for unfragmented ions....
2022-08-21 15:33:15,659 INFO  [main] ==================================================================================
2022-08-21 15:33:15,659 INFO  [main] Processing DIA MS2 (mz range):420.0_430.0( 38/40 )
2022-08-21 15:33:15,725 INFO  [main] Processing all scans to detect possible m/z peak curves and
2022-08-21 15:33:15,725 INFO  [main] Smoothing detected signals......
2022-08-21 15:33:20,005 INFO  [main] 576407 Peak curves found (Memory usage:3517MB)
2022-08-21 15:33:20,007 INFO  [main] Grouping isotopic peak curves........
2022-08-21 15:33:20,007 INFO  [main] Building PeakCurve Mass-RT KD tree
2022-08-21 15:33:20,949 INFO  [main] No of ion clusters:387 (Memory usage:3587MB)
2022-08-21 15:33:20,949 INFO  [main] Writing PeakCluster serialization to file:20201120_MEC1-Vial-750ng-Eclipse-DIA-03_420_430_PeakCluster.serFS...
2022-08-21 15:33:20,962 INFO  [main] Performing mass defect filter on fragment peaks
2022-08-21 15:33:20,962 INFO  [main] No. of fragment peaks: 596822
2022-08-21 15:33:21,013 INFO  [main] No. of remaining fragment peaks: 564886
2022-08-21 15:33:21,013 INFO  [main] Building precursor-fragment pairs for MS1 features....
2022-08-21 15:33:25,393 INFO  [main] Building precursor-fragment pairs for unfragmented ions....
2022-08-21 15:33:27,232 INFO  [main] ==================================================================================
2022-08-21 15:33:27,233 INFO  [main] Processing DIA MS2 (mz range):410.0_420.0( 39/40 )
2022-08-21 15:33:27,297 INFO  [main] Processing all scans to detect possible m/z peak curves and
2022-08-21 15:33:27,297 INFO  [main] Smoothing detected signals......
2022-08-21 15:33:31,082 INFO  [main] 606459 Peak curves found (Memory usage:3549MB)
2022-08-21 15:33:31,084 INFO  [main] Grouping isotopic peak curves........
2022-08-21 15:33:31,084 INFO  [main] Building PeakCurve Mass-RT KD tree
2022-08-21 15:33:32,030 INFO  [main] No of ion clusters:423 (Memory usage:3624MB)
2022-08-21 15:33:32,030 INFO  [main] Writing PeakCluster serialization to file:20201120_MEC1-Vial-750ng-Eclipse-DIA-03_410_420_PeakCluster.serFS...
2022-08-21 15:33:32,056 INFO  [main] Performing mass defect filter on fragment peaks
2022-08-21 15:33:32,056 INFO  [main] No. of fragment peaks: 625959
2022-08-21 15:33:32,120 INFO  [main] No. of remaining fragment peaks: 589056
2022-08-21 15:33:32,120 INFO  [main] Building precursor-fragment pairs for MS1 features....
2022-08-21 15:33:37,398 INFO  [main] Building precursor-fragment pairs for unfragmented ions....
2022-08-21 15:33:39,308 INFO  [main] ==================================================================================
2022-08-21 15:33:39,308 INFO  [main] Processing DIA MS2 (mz range):400.0_410.0( 40/40 )
2022-08-21 15:33:39,379 INFO  [main] Processing all scans to detect possible m/z peak curves and
2022-08-21 15:33:39,379 INFO  [main] Smoothing detected signals......
2022-08-21 15:33:43,240 INFO  [main] 580748 Peak curves found (Memory usage:3542MB)
2022-08-21 15:33:43,242 INFO  [main] Grouping isotopic peak curves........
2022-08-21 15:33:43,242 INFO  [main] Building PeakCurve Mass-RT KD tree
2022-08-21 15:33:44,144 INFO  [main] No of ion clusters:370 (Memory usage:3614MB)
2022-08-21 15:33:44,144 INFO  [main] Writing PeakCluster serialization to file:20201120_MEC1-Vial-750ng-Eclipse-DIA-03_400_410_PeakCluster.serFS...
2022-08-21 15:33:44,157 INFO  [main] Performing mass defect filter on fragment peaks
2022-08-21 15:33:44,157 INFO  [main] No. of fragment peaks: 600068
2022-08-21 15:33:44,206 INFO  [main] No. of remaining fragment peaks: 566302
2022-08-21 15:33:44,206 INFO  [main] Building precursor-fragment pairs for MS1 features....
2022-08-21 15:33:48,787 INFO  [main] Building precursor-fragment pairs for unfragmented ions....
2022-08-21 15:33:50,745 INFO  [main] ==================================================================================
2022-08-21 15:34:13,671 INFO  [main] /storage/yufe/data/JPST000971/mzml/MicroProt-MEC1-largescale-lib8x/20201120_MEC1-Vial-750ng-Eclipse-DIA-03.mzML processed time:0 hour, 13 min, 8 sec
2022-08-21 15:34:13,671 INFO  [main] Job complete
2022-08-21 15:34:13,671 INFO  [main] =================================================================================================
Process 'UmpireSe' finished, exit code: 0
UmpireSe
java -cp /storage/yufe/tools/FragPipe-18.0/fragpipe/lib/fragpipe-18.0.jar:/storage/yufe/tools/FragPipe-18.0/fragpipe/lib/commons-io-2.11.0.jar com.github.chhh.utils.FileMove --no-err /storage/yufe/data/JPST000971/mzml/MicroProt-MEC1-largescale-lib8x/diaumpire_se.log /storage/yufe/results/msfragger_dia_paper/single_cell_100cells_1ug8xLib/diaumpiredda/diaumpire_se.log
Process 'UmpireSe' finished, exit code: 0
UmpireSe
java -cp /storage/yufe/tools/FragPipe-18.0/fragpipe/lib/fragpipe-18.0.jar:/storage/yufe/tools/FragPipe-18.0/fragpipe/lib/commons-io-2.11.0.jar com.github.chhh.utils.FileMove --no-err /storage/yufe/data/JPST000971/mzml/MicroProt-MEC1-largescale-lib8x/20201120_MEC1-Vial-750ng-Eclipse-DIA-03_Peak /storage/yufe/results/msfragger_dia_paper/single_cell_100cells_1ug8xLib/diaumpiredda/20201120_MEC1-Vial-750ng-Eclipse-DIA-03_Peak
Process 'UmpireSe' finished, exit code: 0
UmpireSe
java -cp /storage/yufe/tools/FragPipe-18.0/fragpipe/lib/fragpipe-18.0.jar:/storage/yufe/tools/FragPipe-18.0/fragpipe/lib/commons-io-2.11.0.jar com.github.chhh.utils.FileMove --no-err /storage/yufe/data/JPST000971/mzml/MicroProt-MEC1-largescale-lib8x/20201120_MEC1-Vial-750ng-Eclipse-DIA-03.DIAWindowsFS /storage/yufe/results/msfragger_dia_paper/single_cell_100cells_1ug8xLib/diaumpiredda/20201120_MEC1-Vial-750ng-Eclipse-DIA-03.DIAWindowsFS
Process 'UmpireSe' finished, exit code: 0
UmpireSe
java -cp /storage/yufe/tools/FragPipe-18.0/fragpipe/lib/fragpipe-18.0.jar:/storage/yufe/tools/FragPipe-18.0/fragpipe/lib/commons-io-2.11.0.jar com.github.chhh.utils.FileMove --no-err /storage/yufe/data/JPST000971/mzml/MicroProt-MEC1-largescale-lib8x/20201120_MEC1-Vial-750ng-Eclipse-DIA-03.RTidxFS /storage/yufe/results/msfragger_dia_paper/single_cell_100cells_1ug8xLib/diaumpiredda/20201120_MEC1-Vial-750ng-Eclipse-DIA-03.RTidxFS
Process 'UmpireSe' finished, exit code: 0
UmpireSe
java -cp /storage/yufe/tools/FragPipe-18.0/fragpipe/lib/fragpipe-18.0.jar:/storage/yufe/tools/FragPipe-18.0/fragpipe/lib/commons-io-2.11.0.jar com.github.chhh.utils.FileMove --no-err /storage/yufe/data/JPST000971/mzml/MicroProt-MEC1-largescale-lib8x/20201120_MEC1-Vial-750ng-Eclipse-DIA-03.ScanClusterMapping_Q1 /storage/yufe/results/msfragger_dia_paper/single_cell_100cells_1ug8xLib/diaumpiredda/20201120_MEC1-Vial-750ng-Eclipse-DIA-03.ScanClusterMapping_Q1
Process 'UmpireSe' finished, exit code: 0
UmpireSe
java -cp /storage/yufe/tools/FragPipe-18.0/fragpipe/lib/fragpipe-18.0.jar:/storage/yufe/tools/FragPipe-18.0/fragpipe/lib/commons-io-2.11.0.jar com.github.chhh.utils.FileMove --no-err /storage/yufe/data/JPST000971/mzml/MicroProt-MEC1-largescale-lib8x/20201120_MEC1-Vial-750ng-Eclipse-DIA-03.ScanClusterMapping_Q2 /storage/yufe/results/msfragger_dia_paper/single_cell_100cells_1ug8xLib/diaumpiredda/20201120_MEC1-Vial-750ng-Eclipse-DIA-03.ScanClusterMapping_Q2
Process 'UmpireSe' finished, exit code: 0
UmpireSe
java -cp /storage/yufe/tools/FragPipe-18.0/fragpipe/lib/fragpipe-18.0.jar:/storage/yufe/tools/FragPipe-18.0/fragpipe/lib/commons-io-2.11.0.jar com.github.chhh.utils.FileMove --no-err /storage/yufe/data/JPST000971/mzml/MicroProt-MEC1-largescale-lib8x/20201120_MEC1-Vial-750ng-Eclipse-DIA-03.ScanClusterMapping_Q3 /storage/yufe/results/msfragger_dia_paper/single_cell_100cells_1ug8xLib/diaumpiredda/20201120_MEC1-Vial-750ng-Eclipse-DIA-03.ScanClusterMapping_Q3
Process 'UmpireSe' finished, exit code: 0
UmpireSe
java -cp /storage/yufe/tools/FragPipe-18.0/fragpipe/lib/fragpipe-18.0.jar:/storage/yufe/tools/FragPipe-18.0/fragpipe/lib/commons-io-2.11.0.jar com.github.chhh.utils.FileMove --no-err /storage/yufe/data/JPST000971/mzml/MicroProt-MEC1-largescale-lib8x/20201120_MEC1-Vial-750ng-Eclipse-DIA-03.ScanidxFS /storage/yufe/results/msfragger_dia_paper/single_cell_100cells_1ug8xLib/diaumpiredda/20201120_MEC1-Vial-750ng-Eclipse-DIA-03.ScanidxFS
Process 'UmpireSe' finished, exit code: 0
UmpireSe
java -cp /storage/yufe/tools/FragPipe-18.0/fragpipe/lib/fragpipe-18.0.jar:/storage/yufe/tools/FragPipe-18.0/fragpipe/lib/commons-io-2.11.0.jar com.github.chhh.utils.FileMove --no-err /storage/yufe/data/JPST000971/mzml/MicroProt-MEC1-largescale-lib8x/20201120_MEC1-Vial-750ng-Eclipse-DIA-03.ScanPosFS /storage/yufe/results/msfragger_dia_paper/single_cell_100cells_1ug8xLib/diaumpiredda/20201120_MEC1-Vial-750ng-Eclipse-DIA-03.ScanPosFS
Process 'UmpireSe' finished, exit code: 0
UmpireSe
java -cp /storage/yufe/tools/FragPipe-18.0/fragpipe/lib/fragpipe-18.0.jar:/storage/yufe/tools/FragPipe-18.0/fragpipe/lib/commons-io-2.11.0.jar com.github.chhh.utils.FileMove --no-err /storage/yufe/data/JPST000971/mzml/MicroProt-MEC1-largescale-lib8x/20201120_MEC1-Vial-750ng-Eclipse-DIA-03.ScanRTFS /storage/yufe/results/msfragger_dia_paper/single_cell_100cells_1ug8xLib/diaumpiredda/20201120_MEC1-Vial-750ng-Eclipse-DIA-03.ScanRTFS
Process 'UmpireSe' finished, exit code: 0
UmpireSe
java -cp /storage/yufe/tools/FragPipe-18.0/fragpipe/lib/fragpipe-18.0.jar:/storage/yufe/tools/FragPipe-18.0/fragpipe/lib/commons-io-2.11.0.jar com.github.chhh.utils.FileMove --no-err /storage/yufe/data/JPST000971/mzml/MicroProt-MEC1-largescale-lib8x/20201120_MEC1-Vial-750ng-Eclipse-DIA-03_diasetting.ser /storage/yufe/results/msfragger_dia_paper/single_cell_100cells_1ug8xLib/diaumpiredda/20201120_MEC1-Vial-750ng-Eclipse-DIA-03_diasetting.ser
Process 'UmpireSe' finished, exit code: 0
UmpireSe
java -cp /storage/yufe/tools/FragPipe-18.0/fragpipe/lib/fragpipe-18.0.jar:/storage/yufe/tools/FragPipe-18.0/fragpipe/lib/commons-io-2.11.0.jar com.github.chhh.utils.FileMove --no-err /storage/yufe/data/JPST000971/mzml/MicroProt-MEC1-largescale-lib8x/20201120_MEC1-Vial-750ng-Eclipse-DIA-03_params.ser /storage/yufe/results/msfragger_dia_paper/single_cell_100cells_1ug8xLib/diaumpiredda/20201120_MEC1-Vial-750ng-Eclipse-DIA-03_params.ser
Process 'UmpireSe' finished, exit code: 0
UmpireSe
java -cp /storage/yufe/tools/FragPipe-18.0/fragpipe/lib/fragpipe-18.0.jar:/storage/yufe/tools/FragPipe-18.0/fragpipe/lib/commons-io-2.11.0.jar com.github.chhh.utils.FileMove --no-err /storage/yufe/data/JPST000971/mzml/MicroProt-MEC1-largescale-lib8x/20201120_MEC1-Vial-750ng-Eclipse-DIA-03_Q1.mgf /storage/yufe/results/msfragger_dia_paper/single_cell_100cells_1ug8xLib/diaumpiredda/20201120_MEC1-Vial-750ng-Eclipse-DIA-03_Q1.mgf
Process 'UmpireSe' finished, exit code: 0
UmpireSe
java -cp /storage/yufe/tools/FragPipe-18.0/fragpipe/lib/fragpipe-18.0.jar:/storage/yufe/tools/FragPipe-18.0/fragpipe/lib/commons-io-2.11.0.jar com.github.chhh.utils.FileMove --no-err /storage/yufe/data/JPST000971/mzml/MicroProt-MEC1-largescale-lib8x/20201120_MEC1-Vial-750ng-Eclipse-DIA-03_Q2.mgf /storage/yufe/results/msfragger_dia_paper/single_cell_100cells_1ug8xLib/diaumpiredda/20201120_MEC1-Vial-750ng-Eclipse-DIA-03_Q2.mgf
Process 'UmpireSe' finished, exit code: 0
UmpireSe
java -cp /storage/yufe/tools/FragPipe-18.0/fragpipe/lib/fragpipe-18.0.jar:/storage/yufe/tools/FragPipe-18.0/fragpipe/lib/commons-io-2.11.0.jar com.github.chhh.utils.FileMove --no-err /storage/yufe/data/JPST000971/mzml/MicroProt-MEC1-largescale-lib8x/20201120_MEC1-Vial-750ng-Eclipse-DIA-03_Q3.mgf /storage/yufe/results/msfragger_dia_paper/single_cell_100cells_1ug8xLib/diaumpiredda/20201120_MEC1-Vial-750ng-Eclipse-DIA-03_Q3.mgf
Process 'UmpireSe' finished, exit code: 0
UmpireSe
java -cp /storage/yufe/tools/FragPipe-18.0/fragpipe/lib/fragpipe-18.0.jar:/storage/yufe/tools/FragPipe-18.0/fragpipe/lib/commons-io-2.11.0.jar com.github.chhh.utils.FileMove --no-err /storage/yufe/data/JPST000971/mzml/MicroProt-MEC1-largescale-lib8x/20201120_MEC1-Vial-750ng-Eclipse-DIA-03_Q1.mzML /storage/yufe/results/msfragger_dia_paper/single_cell_100cells_1ug8xLib/diaumpiredda/20201120_MEC1-Vial-750ng-Eclipse-DIA-03_Q1.mzML
Process 'UmpireSe' finished, exit code: 0
UmpireSe
java -cp /storage/yufe/tools/FragPipe-18.0/fragpipe/lib/fragpipe-18.0.jar:/storage/yufe/tools/FragPipe-18.0/fragpipe/lib/commons-io-2.11.0.jar com.github.chhh.utils.FileMove --no-err /storage/yufe/data/JPST000971/mzml/MicroProt-MEC1-largescale-lib8x/20201120_MEC1-Vial-750ng-Eclipse-DIA-03_Q2.mzML /storage/yufe/results/msfragger_dia_paper/single_cell_100cells_1ug8xLib/diaumpiredda/20201120_MEC1-Vial-750ng-Eclipse-DIA-03_Q2.mzML
Process 'UmpireSe' finished, exit code: 0
UmpireSe
java -cp /storage/yufe/tools/FragPipe-18.0/fragpipe/lib/fragpipe-18.0.jar:/storage/yufe/tools/FragPipe-18.0/fragpipe/lib/commons-io-2.11.0.jar com.github.chhh.utils.FileMove --no-err /storage/yufe/data/JPST000971/mzml/MicroProt-MEC1-largescale-lib8x/20201120_MEC1-Vial-750ng-Eclipse-DIA-03_Q3.mzML /storage/yufe/results/msfragger_dia_paper/single_cell_100cells_1ug8xLib/diaumpiredda/20201120_MEC1-Vial-750ng-Eclipse-DIA-03_Q3.mzML
Process 'UmpireSe' finished, exit code: 0
UmpireSe
java -cp /storage/yufe/tools/FragPipe-18.0/fragpipe/lib/fragpipe-18.0.jar com.github.chhh.utils.FileDelete /storage/yufe/results/msfragger_dia_paper/single_cell_100cells_1ug8xLib/diaumpiredda/20201120_MEC1-Vial-750ng-Eclipse-DIA-03_Peak
Process 'UmpireSe' finished, exit code: 0
UmpireSe
java -cp /storage/yufe/tools/FragPipe-18.0/fragpipe/lib/fragpipe-18.0.jar com.github.chhh.utils.FileDelete /storage/yufe/results/msfragger_dia_paper/single_cell_100cells_1ug8xLib/diaumpiredda/20201120_MEC1-Vial-750ng-Eclipse-DIA-03.DIAWindowsFS
Process 'UmpireSe' finished, exit code: 0
UmpireSe
java -cp /storage/yufe/tools/FragPipe-18.0/fragpipe/lib/fragpipe-18.0.jar com.github.chhh.utils.FileDelete /storage/yufe/results/msfragger_dia_paper/single_cell_100cells_1ug8xLib/diaumpiredda/20201120_MEC1-Vial-750ng-Eclipse-DIA-03.RTidxFS
Process 'UmpireSe' finished, exit code: 0
UmpireSe
java -cp /storage/yufe/tools/FragPipe-18.0/fragpipe/lib/fragpipe-18.0.jar com.github.chhh.utils.FileDelete /storage/yufe/results/msfragger_dia_paper/single_cell_100cells_1ug8xLib/diaumpiredda/20201120_MEC1-Vial-750ng-Eclipse-DIA-03.ScanClusterMapping_Q1
Process 'UmpireSe' finished, exit code: 0
UmpireSe
java -cp /storage/yufe/tools/FragPipe-18.0/fragpipe/lib/fragpipe-18.0.jar com.github.chhh.utils.FileDelete /storage/yufe/results/msfragger_dia_paper/single_cell_100cells_1ug8xLib/diaumpiredda/20201120_MEC1-Vial-750ng-Eclipse-DIA-03.ScanClusterMapping_Q2
Process 'UmpireSe' finished, exit code: 0
UmpireSe
java -cp /storage/yufe/tools/FragPipe-18.0/fragpipe/lib/fragpipe-18.0.jar com.github.chhh.utils.FileDelete /storage/yufe/results/msfragger_dia_paper/single_cell_100cells_1ug8xLib/diaumpiredda/20201120_MEC1-Vial-750ng-Eclipse-DIA-03.ScanClusterMapping_Q3
Process 'UmpireSe' finished, exit code: 0
UmpireSe
java -cp /storage/yufe/tools/FragPipe-18.0/fragpipe/lib/fragpipe-18.0.jar com.github.chhh.utils.FileDelete /storage/yufe/results/msfragger_dia_paper/single_cell_100cells_1ug8xLib/diaumpiredda/20201120_MEC1-Vial-750ng-Eclipse-DIA-03.ScanidxFS
Process 'UmpireSe' finished, exit code: 0
UmpireSe
java -cp /storage/yufe/tools/FragPipe-18.0/fragpipe/lib/fragpipe-18.0.jar com.github.chhh.utils.FileDelete /storage/yufe/results/msfragger_dia_paper/single_cell_100cells_1ug8xLib/diaumpiredda/20201120_MEC1-Vial-750ng-Eclipse-DIA-03.ScanPosFS
Process 'UmpireSe' finished, exit code: 0
UmpireSe
java -cp /storage/yufe/tools/FragPipe-18.0/fragpipe/lib/fragpipe-18.0.jar com.github.chhh.utils.FileDelete /storage/yufe/results/msfragger_dia_paper/single_cell_100cells_1ug8xLib/diaumpiredda/20201120_MEC1-Vial-750ng-Eclipse-DIA-03.ScanRTFS
Process 'UmpireSe' finished, exit code: 0
UmpireSe
java -cp /storage/yufe/tools/FragPipe-18.0/fragpipe/lib/fragpipe-18.0.jar com.github.chhh.utils.FileDelete /storage/yufe/results/msfragger_dia_paper/single_cell_100cells_1ug8xLib/diaumpiredda/20201120_MEC1-Vial-750ng-Eclipse-DIA-03_diasetting.ser
Process 'UmpireSe' finished, exit code: 0
UmpireSe
java -cp /storage/yufe/tools/FragPipe-18.0/fragpipe/lib/fragpipe-18.0.jar com.github.chhh.utils.FileDelete /storage/yufe/results/msfragger_dia_paper/single_cell_100cells_1ug8xLib/diaumpiredda/20201120_MEC1-Vial-750ng-Eclipse-DIA-03_params.ser
Process 'UmpireSe' finished, exit code: 0
UmpireSe
java -cp /storage/yufe/tools/FragPipe-18.0/fragpipe/lib/fragpipe-18.0.jar com.github.chhh.utils.FileDelete /storage/yufe/results/msfragger_dia_paper/single_cell_100cells_1ug8xLib/diaumpiredda/20201120_MEC1-Vial-750ng-Eclipse-DIA-03_Q1.mgf
Process 'UmpireSe' finished, exit code: 0
UmpireSe
java -cp /storage/yufe/tools/FragPipe-18.0/fragpipe/lib/fragpipe-18.0.jar com.github.chhh.utils.FileDelete /storage/yufe/results/msfragger_dia_paper/single_cell_100cells_1ug8xLib/diaumpiredda/20201120_MEC1-Vial-750ng-Eclipse-DIA-03_Q2.mgf
Process 'UmpireSe' finished, exit code: 0
UmpireSe
java -cp /storage/yufe/tools/FragPipe-18.0/fragpipe/lib/fragpipe-18.0.jar com.github.chhh.utils.FileDelete /storage/yufe/results/msfragger_dia_paper/single_cell_100cells_1ug8xLib/diaumpiredda/20201120_MEC1-Vial-750ng-Eclipse-DIA-03_Q3.mgf
Process 'UmpireSe' finished, exit code: 0
UmpireSe
java -Xmx256G -Dlibs.thermo.dir=/storage/yufe/tools/MSFragger-3.5/ext/thermo -cp /storage/yufe/tools/FragPipe-18.0/fragpipe/tools/DIA_Umpire_SE-2.2.8.jar:/storage/yufe/tools/FragPipe-18.0/fragpipe/tools/batmass-io-1.25.5.jar dia_umpire_se.DIA_Umpire_SE /storage/yufe/data/JPST000971/mzml/MicroProt-MEC1-largescale-lib8x/20201120_MEC1-Vial-750ng-Eclipse-DIA-04.mzML /storage/yufe/results/msfragger_dia_paper/single_cell_100cells_1ug8xLib/diaumpiredda/umpire-se.params
=================================================================================================
DIA-Umpire signal extraction analysis  (version: v2.2.8)
(c) University of Michigan
WARNING: sun.reflect.Reflection.getCallerClass is not supported. This will impact performance.
2022-08-21 15:34:22,806 INFO  [main] Version: v2.2.8
2022-08-21 15:34:22,808 INFO  [main] Parameter file:/storage/yufe/results/msfragger_dia_paper/single_cell_100cells_1ug8xLib/diaumpiredda/umpire-se.params
2022-08-21 15:34:22,808 INFO  [main] Spectra file:/storage/yufe/data/JPST000971/mzml/MicroProt-MEC1-largescale-lib8x/20201120_MEC1-Vial-750ng-Eclipse-DIA-04.mzML
2022-08-21 15:34:22,810 INFO  [main] 
2022-08-21 15:34:22,810 INFO  [main] ####################################################################################################
2022-08-21 15:34:22,810 INFO  [main] #No of threads
2022-08-21 15:34:22,810 INFO  [main] Thread = 56
2022-08-21 15:34:22,811 INFO  [main] ####################################################################################################
2022-08-21 15:34:22,811 INFO  [main] 
2022-08-21 15:34:22,811 INFO  [main] ## omit Thread
2022-08-21 15:34:22,811 INFO  [main] 
2022-08-21 15:34:22,811 INFO  [main] #Precursor-fragments grouping parameters
2022-08-21 15:34:22,811 INFO  [main] RPmax = 25
2022-08-21 15:34:22,811 INFO  [main] RFmax = 500
2022-08-21 15:34:22,811 INFO  [main] CorrThreshold = 0
2022-08-21 15:34:22,811 INFO  [main] DeltaApex = 0.2
2022-08-21 15:34:22,812 INFO  [main] RTOverlap = 0.3
2022-08-21 15:34:22,812 INFO  [main] 
2022-08-21 15:34:22,812 INFO  [main] #Fragment intensity adjustments
2022-08-21 15:34:22,812 INFO  [main] # change BoostComplementaryIon if later using database search results to build libraries for Skyline/OpenSWATH
2022-08-21 15:34:22,812 INFO  [main] AdjustFragIntensity = true
2022-08-21 15:34:22,812 INFO  [main] BoostComplementaryIon = false
2022-08-21 15:34:22,812 INFO  [main] 
2022-08-21 15:34:22,812 INFO  [main] #Export detected MS1 features (output feature file can be loaded and mapped to RAW data in BatMass)
2022-08-21 15:34:22,812 INFO  [main] ExportPrecursorPeak = false
2022-08-21 15:34:22,812 INFO  [main] 
2022-08-21 15:34:22,813 INFO  [main] Q1 = true
2022-08-21 15:34:22,813 INFO  [main] Q2 = true
2022-08-21 15:34:22,813 INFO  [main] Q3 = true
2022-08-21 15:34:22,813 INFO  [main] 
2022-08-21 15:34:22,813 INFO  [main] #Signal extraction: mass accuracy and resolution
2022-08-21 15:34:22,813 INFO  [main] # resolution parameter matters only for data generated in profile mode
2022-08-21 15:34:22,813 INFO  [main] SE.MS1PPM = 10
2022-08-21 15:34:22,813 INFO  [main] SE.MS2PPM = 20
2022-08-21 15:34:22,813 INFO  [main] SE.Resolution = 60000
2022-08-21 15:34:22,813 INFO  [main] 
2022-08-21 15:34:22,814 INFO  [main] #Signal extraction: signal to noise filter
2022-08-21 15:34:22,814 INFO  [main] SE.SN = 1.1
2022-08-21 15:34:22,814 INFO  [main] SE.MS2SN = 1.1
2022-08-21 15:34:22,814 INFO  [main] 
2022-08-21 15:34:22,814 INFO  [main] #Signal extraction: minimum signal intensity filter
2022-08-21 15:34:22,814 INFO  [main] # for Thermo data, filtering is usually not necessary. Set SE.EstimateBG to false and SE.MinMSIntensity and SE.MinMSMSIntensity to a low value, e.g. 1
2022-08-21 15:34:22,814 INFO  [main] # for older Q Exactive data, or when too many MS1 features are extracted, set SE.EstimateBG to yes (or apply SE.MinMSIntensity and SE.MinMSMSIntensity values based on BatMass visualization)
2022-08-21 15:34:22,814 INFO  [main] SE.EstimateBG = false
2022-08-21 15:34:22,814 INFO  [main] SE.MinMSIntensity = 1
2022-08-21 15:34:22,814 INFO  [main] SE.MinMSMSIntensity = 1
2022-08-21 15:34:22,815 INFO  [main] 
2022-08-21 15:34:22,815 INFO  [main] #Signal extraction: peak curve detection and isotope grouping
2022-08-21 15:34:22,815 INFO  [main] # for older Q Exactive data, or when too many MS1 features are extracted, set SE.NoMissedScan to 1
2022-08-21 15:34:22,815 INFO  [main] SE.NoMissedScan = 1
2022-08-21 15:34:22,815 INFO  [main] SE.MaxCurveRTRange = 2
2022-08-21 15:34:22,815 INFO  [main] SE.RemoveGroupedPeaks = true
2022-08-21 15:34:22,815 INFO  [main] SE.RemoveGroupedPeaksRTOverlap = 0.3
2022-08-21 15:34:22,815 INFO  [main] SE.RemoveGroupedPeaksCorr = 0.3
2022-08-21 15:34:22,815 INFO  [main] SE.MinNoPeakCluster = 2
2022-08-21 15:34:22,816 INFO  [main] SE.MaxNoPeakCluster = 4
2022-08-21 15:34:22,816 INFO  [main] 
2022-08-21 15:34:22,816 INFO  [main] #Signal extraction: filtering of MS1 features
2022-08-21 15:34:22,816 INFO  [main] # if interested in modified peptides, increase MassDefectOffset parameter, or set SE.MassDefectFilter to false
2022-08-21 15:34:22,816 INFO  [main] SE.IsoPattern = 0.3
2022-08-21 15:34:22,816 INFO  [main] SE.MassDefectFilter = true
2022-08-21 15:34:22,816 INFO  [main] SE.MassDefectOffset = 0.1
2022-08-21 15:34:22,816 INFO  [main] 
2022-08-21 15:34:22,816 INFO  [main] #Signal extraction: other
2022-08-21 15:34:22,817 INFO  [main] SE.StartCharge = 1
2022-08-21 15:34:22,817 INFO  [main] SE.EndCharge = 5
2022-08-21 15:34:22,817 INFO  [main] SE.MS2StartCharge = 2
2022-08-21 15:34:22,817 INFO  [main] SE.MS2EndCharge = 5
2022-08-21 15:34:22,817 INFO  [main] SE.MinFrag = 10
2022-08-21 15:34:22,817 INFO  [main] SE.StartRT = 0
2022-08-21 15:34:22,817 INFO  [main] SE.EndRT = 9999
2022-08-21 15:34:22,817 INFO  [main] SE.MinMZ = 200
2022-08-21 15:34:22,817 INFO  [main] SE.MinPrecursorMass = 600
2022-08-21 15:34:22,817 INFO  [main] SE.MaxPrecursorMass = 5000
2022-08-21 15:34:22,817 INFO  [main] 
2022-08-21 15:34:22,818 INFO  [main] 
2022-08-21 15:34:22,818 INFO  [main] #Isolation window setting
2022-08-21 15:34:22,818 INFO  [main] #The current version supports the following window type: SWATH (fixed window size), V_SWATH (variable SWATH window), MSX, MSE, pSMART
2022-08-21 15:34:22,818 INFO  [main] WindowType = SWATH
2022-08-21 15:34:22,818 INFO  [main] 
2022-08-21 15:34:22,818 INFO  [main] #Fix window size (For SWATH)
2022-08-21 15:34:22,818 INFO  [main] # for Thermo data, this will be determined from raw data automatically
2022-08-21 15:34:22,818 INFO  [main] WindowSize = 10
2022-08-21 15:34:22,818 INFO  [main] 
2022-08-21 15:34:22,818 INFO  [main] #Variable SWATH window setting (start m/z, end m/z, separated by Tab)
2022-08-21 15:34:22,818 INFO  [main] # for Thermo data, this will be determined from raw data automatically
2022-08-21 15:34:22,818 INFO  [main] ==window setting begin
2022-08-21 15:34:22,818 INFO  [main] 
2022-08-21 15:34:22,819 INFO  [main] =================================================================================================
2022-08-21 15:34:22,819 INFO  [main] Processing /storage/yufe/data/JPST000971/mzml/MicroProt-MEC1-largescale-lib8x/20201120_MEC1-Vial-750ng-Eclipse-DIA-04.mzML....
2022-08-21 15:34:22,821 INFO  [main] Writing DIA setting to file:/storage/yufe/data/JPST000971/mzml/MicroProt-MEC1-largescale-lib8x/20201120_MEC1-Vial-750ng-Eclipse-DIA-04_diasetting.ser...
2022-08-21 15:34:22,828 INFO  [main] Writing parameter to file:/storage/yufe/data/JPST000971/mzml/MicroProt-MEC1-largescale-lib8x/20201120_MEC1-Vial-750ng-Eclipse-DIA-04_params.ser...
2022-08-21 15:34:22,859 INFO  [main] Module A: Signal extraction
WARNING: An illegal reflective access operation has occurred
WARNING: Illegal reflective access by org.nustaq.serialization.FSTClazzInfo (file:/storage/yufe/tools/FragPipe-18.0/fragpipe/tools/DIA_Umpire_SE-2.2.8.jar) to field java.lang.String.value
WARNING: Please consider reporting this to the maintainers of org.nustaq.serialization.FSTClazzInfo
WARNING: Use --illegal-access=warn to enable warnings of further illegal reflective access operations
WARNING: All illegal access operations will be denied in a future release
2022-08-21 15:34:56,850 INFO  [main] Writing DIA setting to file:/storage/yufe/data/JPST000971/mzml/MicroProt-MEC1-largescale-lib8x/20201120_MEC1-Vial-750ng-Eclipse-DIA-04_diasetting.ser...
2022-08-21 15:34:57,292 INFO  [main] Processing MS1 peak detection
2022-08-21 15:34:57,292 INFO  [main] MS1 average cycle time : 3.1456797 seconds
2022-08-21 15:35:01,223 INFO  [main] Processing all scans to detect possible m/z peak curves and
2022-08-21 15:35:01,223 INFO  [main] Smoothing detected signals......
2022-08-21 15:35:12,251 INFO  [main] 3459008 Peak curves found (Memory usage:3071MB)
2022-08-21 15:35:12,251 INFO  [main] Inclusion mz values found: 0/0
2022-08-21 15:35:12,251 INFO  [main] Grouping isotopic peak curves........
2022-08-21 15:35:12,252 INFO  [main] Building PeakCurve Mass-RT KD tree
2022-08-21 15:35:43,625 INFO  [main] No of ion clusters:280173 (Memory usage:2783MB)
2022-08-21 15:35:43,781 INFO  [main] Writing PeakCluster serialization to file:20201120_MEC1-Vial-750ng-Eclipse-DIA-04_PeakCluster.serFS...
2022-08-21 15:35:48,291 INFO  [main] ==================================================================================
2022-08-21 15:35:48,291 INFO  [main] Processing DIA MS2 (mz range):790.0_800.0( 1/40 )
2022-08-21 15:35:48,403 INFO  [main] Processing all scans to detect possible m/z peak curves and
2022-08-21 15:35:48,403 INFO  [main] Smoothing detected signals......
2022-08-21 15:35:53,585 INFO  [main] 933811 Peak curves found (Memory usage:3361MB)
2022-08-21 15:35:53,587 INFO  [main] Grouping isotopic peak curves........
2022-08-21 15:35:53,587 INFO  [main] Building PeakCurve Mass-RT KD tree
2022-08-21 15:35:55,616 INFO  [main] No of ion clusters:366 (Memory usage:3473MB)
2022-08-21 15:35:55,617 INFO  [main] Writing PeakCluster serialization to file:20201120_MEC1-Vial-750ng-Eclipse-DIA-04_790_800_PeakCluster.serFS...
2022-08-21 15:35:55,635 INFO  [main] Performing mass defect filter on fragment peaks
2022-08-21 15:35:55,635 INFO  [main] No. of fragment peaks: 962185
2022-08-21 15:35:55,768 INFO  [main] No. of remaining fragment peaks: 945818
2022-08-21 15:35:55,769 INFO  [main] Building precursor-fragment pairs for MS1 features....
2022-08-21 15:36:04,474 INFO  [main] Building precursor-fragment pairs for unfragmented ions....
2022-08-21 15:36:07,295 INFO  [main] ==================================================================================
2022-08-21 15:36:07,295 INFO  [main] Processing DIA MS2 (mz range):780.0_790.0( 2/40 )
2022-08-21 15:36:07,378 INFO  [main] Processing all scans to detect possible m/z peak curves and
2022-08-21 15:36:07,379 INFO  [main] Smoothing detected signals......
2022-08-21 15:36:12,726 INFO  [main] 945078 Peak curves found (Memory usage:3186MB)
2022-08-21 15:36:12,728 INFO  [main] Grouping isotopic peak curves........
2022-08-21 15:36:12,729 INFO  [main] Building PeakCurve Mass-RT KD tree
2022-08-21 15:36:14,661 INFO  [main] No of ion clusters:410 (Memory usage:3299MB)
2022-08-21 15:36:14,661 INFO  [main] Writing PeakCluster serialization to file:20201120_MEC1-Vial-750ng-Eclipse-DIA-04_780_790_PeakCluster.serFS...
2022-08-21 15:36:14,671 INFO  [main] Performing mass defect filter on fragment peaks
2022-08-21 15:36:14,672 INFO  [main] No. of fragment peaks: 975373
2022-08-21 15:36:14,780 INFO  [main] No. of remaining fragment peaks: 960409
2022-08-21 15:36:14,781 INFO  [main] Building precursor-fragment pairs for MS1 features....
2022-08-21 15:36:23,578 INFO  [main] Building precursor-fragment pairs for unfragmented ions....
2022-08-21 15:36:26,676 INFO  [main] ==================================================================================
2022-08-21 15:36:26,676 INFO  [main] Processing DIA MS2 (mz range):770.0_780.0( 3/40 )
2022-08-21 15:36:26,756 INFO  [main] Processing all scans to detect possible m/z peak curves and
2022-08-21 15:36:26,756 INFO  [main] Smoothing detected signals......
2022-08-21 15:36:31,521 INFO  [main] 941407 Peak curves found (Memory usage:3198MB)
2022-08-21 15:36:31,523 INFO  [main] Grouping isotopic peak curves........
2022-08-21 15:36:31,523 INFO  [main] Building PeakCurve Mass-RT KD tree
2022-08-21 15:36:33,500 INFO  [main] No of ion clusters:397 (Memory usage:3313MB)
2022-08-21 15:36:33,501 INFO  [main] Writing PeakCluster serialization to file:20201120_MEC1-Vial-750ng-Eclipse-DIA-04_770_780_PeakCluster.serFS...
2022-08-21 15:36:33,512 INFO  [main] Performing mass defect filter on fragment peaks
2022-08-21 15:36:33,512 INFO  [main] No. of fragment peaks: 970255
2022-08-21 15:36:33,590 INFO  [main] No. of remaining fragment peaks: 954820
2022-08-21 15:36:33,590 INFO  [main] Building precursor-fragment pairs for MS1 features....
2022-08-21 15:36:41,021 INFO  [main] Building precursor-fragment pairs for unfragmented ions....
2022-08-21 15:36:43,418 INFO  [main] ==================================================================================
2022-08-21 15:36:43,418 INFO  [main] Processing DIA MS2 (mz range):760.0_770.0( 4/40 )
2022-08-21 15:36:43,503 INFO  [main] Processing all scans to detect possible m/z peak curves and
2022-08-21 15:36:43,504 INFO  [main] Smoothing detected signals......
2022-08-21 15:36:48,293 INFO  [main] 940742 Peak curves found (Memory usage:3206MB)
2022-08-21 15:36:48,295 INFO  [main] Grouping isotopic peak curves........
2022-08-21 15:36:48,295 INFO  [main] Building PeakCurve Mass-RT KD tree
2022-08-21 15:36:50,301 INFO  [main] No of ion clusters:435 (Memory usage:3320MB)
2022-08-21 15:36:50,302 INFO  [main] Writing PeakCluster serialization to file:20201120_MEC1-Vial-750ng-Eclipse-DIA-04_760_770_PeakCluster.serFS...
2022-08-21 15:36:50,313 INFO  [main] Performing mass defect filter on fragment peaks
2022-08-21 15:36:50,313 INFO  [main] No. of fragment peaks: 967292
2022-08-21 15:36:50,396 INFO  [main] No. of remaining fragment peaks: 945997
2022-08-21 15:36:50,396 INFO  [main] Building precursor-fragment pairs for MS1 features....
2022-08-21 15:36:59,158 INFO  [main] Building precursor-fragment pairs for unfragmented ions....
2022-08-21 15:37:01,661 INFO  [main] ==================================================================================
2022-08-21 15:37:01,661 INFO  [main] Processing DIA MS2 (mz range):750.0_760.0( 5/40 )
2022-08-21 15:37:01,745 INFO  [main] Processing all scans to detect possible m/z peak curves and
2022-08-21 15:37:01,746 INFO  [main] Smoothing detected signals......
2022-08-21 15:37:06,530 INFO  [main] 926577 Peak curves found (Memory usage:3218MB)
2022-08-21 15:37:06,532 INFO  [main] Grouping isotopic peak curves........
2022-08-21 15:37:06,532 INFO  [main] Building PeakCurve Mass-RT KD tree
2022-08-21 15:37:08,339 INFO  [main] No of ion clusters:473 (Memory usage:3331MB)
2022-08-21 15:37:08,339 INFO  [main] Writing PeakCluster serialization to file:20201120_MEC1-Vial-750ng-Eclipse-DIA-04_750_760_PeakCluster.serFS...
2022-08-21 15:37:08,350 INFO  [main] Performing mass defect filter on fragment peaks
2022-08-21 15:37:08,350 INFO  [main] No. of fragment peaks: 952883
2022-08-21 15:37:08,428 INFO  [main] No. of remaining fragment peaks: 931993
2022-08-21 15:37:08,428 INFO  [main] Building precursor-fragment pairs for MS1 features....
2022-08-21 15:37:17,016 INFO  [main] Building precursor-fragment pairs for unfragmented ions....
2022-08-21 15:37:19,573 INFO  [main] ==================================================================================
2022-08-21 15:37:19,573 INFO  [main] Processing DIA MS2 (mz range):740.0_750.0( 6/40 )
2022-08-21 15:37:19,663 INFO  [main] Processing all scans to detect possible m/z peak curves and
2022-08-21 15:37:19,664 INFO  [main] Smoothing detected signals......
2022-08-21 15:37:24,772 INFO  [main] 924064 Peak curves found (Memory usage:3229MB)
2022-08-21 15:37:24,774 INFO  [main] Grouping isotopic peak curves........
2022-08-21 15:37:24,774 INFO  [main] Building PeakCurve Mass-RT KD tree
2022-08-21 15:37:26,497 INFO  [main] No of ion clusters:368 (Memory usage:3341MB)
2022-08-21 15:37:26,497 INFO  [main] Writing PeakCluster serialization to file:20201120_MEC1-Vial-750ng-Eclipse-DIA-04_740_750_PeakCluster.serFS...
2022-08-21 15:37:26,507 INFO  [main] Performing mass defect filter on fragment peaks
2022-08-21 15:37:26,507 INFO  [main] No. of fragment peaks: 953659
2022-08-21 15:37:26,585 INFO  [main] No. of remaining fragment peaks: 930873
2022-08-21 15:37:26,586 INFO  [main] Building precursor-fragment pairs for MS1 features....
2022-08-21 15:37:33,117 INFO  [main] Building precursor-fragment pairs for unfragmented ions....
2022-08-21 15:37:35,380 INFO  [main] ==================================================================================
2022-08-21 15:37:35,380 INFO  [main] Processing DIA MS2 (mz range):730.0_740.0( 7/40 )
2022-08-21 15:37:35,468 INFO  [main] Processing all scans to detect possible m/z peak curves and
2022-08-21 15:37:35,468 INFO  [main] Smoothing detected signals......
2022-08-21 15:37:40,985 INFO  [main] 918860 Peak curves found (Memory usage:3246MB)
2022-08-21 15:37:40,988 INFO  [main] Grouping isotopic peak curves........
2022-08-21 15:37:40,988 INFO  [main] Building PeakCurve Mass-RT KD tree
2022-08-21 15:37:42,838 INFO  [main] No of ion clusters:455 (Memory usage:3357MB)
2022-08-21 15:37:42,839 INFO  [main] Writing PeakCluster serialization to file:20201120_MEC1-Vial-750ng-Eclipse-DIA-04_730_740_PeakCluster.serFS...
2022-08-21 15:37:42,889 INFO  [main] Performing mass defect filter on fragment peaks
2022-08-21 15:37:42,890 INFO  [main] No. of fragment peaks: 949611
2022-08-21 15:37:42,966 INFO  [main] No. of remaining fragment peaks: 933145
2022-08-21 15:37:42,966 INFO  [main] Building precursor-fragment pairs for MS1 features....
2022-08-21 15:37:50,413 INFO  [main] Building precursor-fragment pairs for unfragmented ions....
2022-08-21 15:37:53,093 INFO  [main] ==================================================================================
2022-08-21 15:37:53,093 INFO  [main] Processing DIA MS2 (mz range):720.0_730.0( 8/40 )
2022-08-21 15:37:53,173 INFO  [main] Processing all scans to detect possible m/z peak curves and
2022-08-21 15:37:53,174 INFO  [main] Smoothing detected signals......
2022-08-21 15:37:58,930 INFO  [main] 930431 Peak curves found (Memory usage:3264MB)
2022-08-21 15:37:58,933 INFO  [main] Grouping isotopic peak curves........
2022-08-21 15:37:58,933 INFO  [main] Building PeakCurve Mass-RT KD tree
2022-08-21 15:38:00,772 INFO  [main] No of ion clusters:460 (Memory usage:3377MB)
2022-08-21 15:38:00,773 INFO  [main] Writing PeakCluster serialization to file:20201120_MEC1-Vial-750ng-Eclipse-DIA-04_720_730_PeakCluster.serFS...
2022-08-21 15:38:00,783 INFO  [main] Performing mass defect filter on fragment peaks
2022-08-21 15:38:00,783 INFO  [main] No. of fragment peaks: 960742
2022-08-21 15:38:00,882 INFO  [main] No. of remaining fragment peaks: 942328
2022-08-21 15:38:00,882 INFO  [main] Building precursor-fragment pairs for MS1 features....
2022-08-21 15:38:08,763 INFO  [main] Building precursor-fragment pairs for unfragmented ions....
2022-08-21 15:38:11,474 INFO  [main] ==================================================================================
2022-08-21 15:38:11,475 INFO  [main] Processing DIA MS2 (mz range):710.0_720.0( 9/40 )
2022-08-21 15:38:11,563 INFO  [main] Processing all scans to detect possible m/z peak curves and
2022-08-21 15:38:11,564 INFO  [main] Smoothing detected signals......
2022-08-21 15:38:16,495 INFO  [main] 914776 Peak curves found (Memory usage:3267MB)
2022-08-21 15:38:16,497 INFO  [main] Grouping isotopic peak curves........
2022-08-21 15:38:16,497 INFO  [main] Building PeakCurve Mass-RT KD tree
2022-08-21 15:38:18,380 INFO  [main] No of ion clusters:505 (Memory usage:3376MB)
2022-08-21 15:38:18,381 INFO  [main] Writing PeakCluster serialization to file:20201120_MEC1-Vial-750ng-Eclipse-DIA-04_710_720_PeakCluster.serFS...
2022-08-21 15:38:18,392 INFO  [main] Performing mass defect filter on fragment peaks
2022-08-21 15:38:18,392 INFO  [main] No. of fragment peaks: 944533
2022-08-21 15:38:18,482 INFO  [main] No. of remaining fragment peaks: 925540
2022-08-21 15:38:18,482 INFO  [main] Building precursor-fragment pairs for MS1 features....
2022-08-21 15:38:25,929 INFO  [main] Building precursor-fragment pairs for unfragmented ions....
2022-08-21 15:38:28,549 INFO  [main] ==================================================================================
2022-08-21 15:38:28,549 INFO  [main] Processing DIA MS2 (mz range):700.0_710.0( 10/40 )
2022-08-21 15:38:28,628 INFO  [main] Processing all scans to detect possible m/z peak curves and
2022-08-21 15:38:28,628 INFO  [main] Smoothing detected signals......
2022-08-21 15:38:33,549 INFO  [main] 915198 Peak curves found (Memory usage:3285MB)
2022-08-21 15:38:33,551 INFO  [main] Grouping isotopic peak curves........
2022-08-21 15:38:33,551 INFO  [main] Building PeakCurve Mass-RT KD tree
2022-08-21 15:38:35,510 INFO  [main] No of ion clusters:444 (Memory usage:3397MB)
2022-08-21 15:38:35,510 INFO  [main] Writing PeakCluster serialization to file:20201120_MEC1-Vial-750ng-Eclipse-DIA-04_700_710_PeakCluster.serFS...
2022-08-21 15:38:35,523 INFO  [main] Performing mass defect filter on fragment peaks
2022-08-21 15:38:35,523 INFO  [main] No. of fragment peaks: 944132
2022-08-21 15:38:35,613 INFO  [main] No. of remaining fragment peaks: 927219
2022-08-21 15:38:35,613 INFO  [main] Building precursor-fragment pairs for MS1 features....
2022-08-21 15:38:43,441 INFO  [main] Building precursor-fragment pairs for unfragmented ions....
2022-08-21 15:38:46,102 INFO  [main] ==================================================================================
2022-08-21 15:38:46,103 INFO  [main] Processing DIA MS2 (mz range):690.0_700.0( 11/40 )
2022-08-21 15:38:46,177 INFO  [main] Processing all scans to detect possible m/z peak curves and
2022-08-21 15:38:46,177 INFO  [main] Smoothing detected signals......
2022-08-21 15:38:50,775 INFO  [main] 911523 Peak curves found (Memory usage:3296MB)
2022-08-21 15:38:50,777 INFO  [main] Grouping isotopic peak curves........
2022-08-21 15:38:50,777 INFO  [main] Building PeakCurve Mass-RT KD tree
2022-08-21 15:38:52,613 INFO  [main] No of ion clusters:547 (Memory usage:3405MB)
2022-08-21 15:38:52,613 INFO  [main] Writing PeakCluster serialization to file:20201120_MEC1-Vial-750ng-Eclipse-DIA-04_690_700_PeakCluster.serFS...
2022-08-21 15:38:52,628 INFO  [main] Performing mass defect filter on fragment peaks
2022-08-21 15:38:52,628 INFO  [main] No. of fragment peaks: 939478
2022-08-21 15:38:52,719 INFO  [main] No. of remaining fragment peaks: 920783
2022-08-21 15:38:52,719 INFO  [main] Building precursor-fragment pairs for MS1 features....
2022-08-21 15:39:00,654 INFO  [main] Building precursor-fragment pairs for unfragmented ions....
2022-08-21 15:39:03,469 INFO  [main] ==================================================================================
2022-08-21 15:39:03,470 INFO  [main] Processing DIA MS2 (mz range):680.0_690.0( 12/40 )
2022-08-21 15:39:03,546 INFO  [main] Processing all scans to detect possible m/z peak curves and
2022-08-21 15:39:03,546 INFO  [main] Smoothing detected signals......
2022-08-21 15:39:08,202 INFO  [main] 904741 Peak curves found (Memory usage:3308MB)
2022-08-21 15:39:08,204 INFO  [main] Grouping isotopic peak curves........
2022-08-21 15:39:08,204 INFO  [main] Building PeakCurve Mass-RT KD tree
2022-08-21 15:39:10,082 INFO  [main] No of ion clusters:558 (Memory usage:3418MB)
2022-08-21 15:39:10,082 INFO  [main] Writing PeakCluster serialization to file:20201120_MEC1-Vial-750ng-Eclipse-DIA-04_680_690_PeakCluster.serFS...
2022-08-21 15:39:10,095 INFO  [main] Performing mass defect filter on fragment peaks
2022-08-21 15:39:10,095 INFO  [main] No. of fragment peaks: 930039
2022-08-21 15:39:10,187 INFO  [main] No. of remaining fragment peaks: 902016
2022-08-21 15:39:10,187 INFO  [main] Building precursor-fragment pairs for MS1 features....
2022-08-21 15:39:17,385 INFO  [main] Building precursor-fragment pairs for unfragmented ions....
2022-08-21 15:39:20,189 INFO  [main] ==================================================================================
2022-08-21 15:39:20,189 INFO  [main] Processing DIA MS2 (mz range):670.0_680.0( 13/40 )
2022-08-21 15:39:20,269 INFO  [main] Processing all scans to detect possible m/z peak curves and
2022-08-21 15:39:20,269 INFO  [main] Smoothing detected signals......
2022-08-21 15:39:24,934 INFO  [main] 897018 Peak curves found (Memory usage:3318MB)
2022-08-21 15:39:24,936 INFO  [main] Grouping isotopic peak curves........
2022-08-21 15:39:24,936 INFO  [main] Building PeakCurve Mass-RT KD tree
2022-08-21 15:39:26,800 INFO  [main] No of ion clusters:554 (Memory usage:3427MB)
2022-08-21 15:39:26,800 INFO  [main] Writing PeakCluster serialization to file:20201120_MEC1-Vial-750ng-Eclipse-DIA-04_670_680_PeakCluster.serFS...
2022-08-21 15:39:26,812 INFO  [main] Performing mass defect filter on fragment peaks
2022-08-21 15:39:26,812 INFO  [main] No. of fragment peaks: 923515
2022-08-21 15:39:26,905 INFO  [main] No. of remaining fragment peaks: 902187
2022-08-21 15:39:26,905 INFO  [main] Building precursor-fragment pairs for MS1 features....
2022-08-21 15:39:34,581 INFO  [main] Building precursor-fragment pairs for unfragmented ions....
2022-08-21 15:39:37,486 INFO  [main] ==================================================================================
2022-08-21 15:39:37,487 INFO  [main] Processing DIA MS2 (mz range):660.0_670.0( 14/40 )
2022-08-21 15:39:37,557 INFO  [main] Processing all scans to detect possible m/z peak curves and
2022-08-21 15:39:37,557 INFO  [main] Smoothing detected signals......
2022-08-21 15:39:42,109 INFO  [main] 882596 Peak curves found (Memory usage:3327MB)
2022-08-21 15:39:42,112 INFO  [main] Grouping isotopic peak curves........
2022-08-21 15:39:42,112 INFO  [main] Building PeakCurve Mass-RT KD tree
2022-08-21 15:39:43,742 INFO  [main] No of ion clusters:529 (Memory usage:3435MB)
2022-08-21 15:39:43,742 INFO  [main] Writing PeakCluster serialization to file:20201120_MEC1-Vial-750ng-Eclipse-DIA-04_660_670_PeakCluster.serFS...
2022-08-21 15:39:43,754 INFO  [main] Performing mass defect filter on fragment peaks
2022-08-21 15:39:43,754 INFO  [main] No. of fragment peaks: 908075
2022-08-21 15:39:43,842 INFO  [main] No. of remaining fragment peaks: 884608
2022-08-21 15:39:43,842 INFO  [main] Building precursor-fragment pairs for MS1 features....
2022-08-21 15:39:51,886 INFO  [main] Building precursor-fragment pairs for unfragmented ions....
2022-08-21 15:39:54,662 INFO  [main] ==================================================================================
2022-08-21 15:39:54,663 INFO  [main] Processing DIA MS2 (mz range):650.0_660.0( 15/40 )
2022-08-21 15:39:54,735 INFO  [main] Processing all scans to detect possible m/z peak curves and
2022-08-21 15:39:54,735 INFO  [main] Smoothing detected signals......
2022-08-21 15:39:59,417 INFO  [main] 862842 Peak curves found (Memory usage:3333MB)
2022-08-21 15:39:59,419 INFO  [main] Grouping isotopic peak curves........
2022-08-21 15:39:59,419 INFO  [main] Building PeakCurve Mass-RT KD tree
2022-08-21 15:40:01,192 INFO  [main] No of ion clusters:537 (Memory usage:3438MB)
2022-08-21 15:40:01,193 INFO  [main] Writing PeakCluster serialization to file:20201120_MEC1-Vial-750ng-Eclipse-DIA-04_650_660_PeakCluster.serFS...
2022-08-21 15:40:01,206 INFO  [main] Performing mass defect filter on fragment peaks
2022-08-21 15:40:01,206 INFO  [main] No. of fragment peaks: 888781
2022-08-21 15:40:01,282 INFO  [main] No. of remaining fragment peaks: 865731
2022-08-21 15:40:01,282 INFO  [main] Building precursor-fragment pairs for MS1 features....
2022-08-21 15:40:07,991 INFO  [main] Building precursor-fragment pairs for unfragmented ions....
2022-08-21 15:40:10,766 INFO  [main] ==================================================================================
2022-08-21 15:40:10,766 INFO  [main] Processing DIA MS2 (mz range):640.0_650.0( 16/40 )
2022-08-21 15:40:10,845 INFO  [main] Processing all scans to detect possible m/z peak curves and
2022-08-21 15:40:10,845 INFO  [main] Smoothing detected signals......
2022-08-21 15:40:15,364 INFO  [main] 871028 Peak curves found (Memory usage:3350MB)
2022-08-21 15:40:15,366 INFO  [main] Grouping isotopic peak curves........
2022-08-21 15:40:15,366 INFO  [main] Building PeakCurve Mass-RT KD tree
2022-08-21 15:40:17,167 INFO  [main] No of ion clusters:534 (Memory usage:3455MB)
2022-08-21 15:40:17,167 INFO  [main] Writing PeakCluster serialization to file:20201120_MEC1-Vial-750ng-Eclipse-DIA-04_640_650_PeakCluster.serFS...
2022-08-21 15:40:17,178 INFO  [main] Performing mass defect filter on fragment peaks
2022-08-21 15:40:17,178 INFO  [main] No. of fragment peaks: 896132
2022-08-21 15:40:17,264 INFO  [main] No. of remaining fragment peaks: 877088
2022-08-21 15:40:17,264 INFO  [main] Building precursor-fragment pairs for MS1 features....
2022-08-21 15:40:28,019 INFO  [main] Building precursor-fragment pairs for unfragmented ions....
2022-08-21 15:40:30,933 INFO  [main] ==================================================================================
2022-08-21 15:40:30,933 INFO  [main] Processing DIA MS2 (mz range):630.0_640.0( 17/40 )
2022-08-21 15:40:31,008 INFO  [main] Processing all scans to detect possible m/z peak curves and
2022-08-21 15:40:31,008 INFO  [main] Smoothing detected signals......
2022-08-21 15:40:35,467 INFO  [main] 874321 Peak curves found (Memory usage:3370MB)
2022-08-21 15:40:35,469 INFO  [main] Grouping isotopic peak curves........
2022-08-21 15:40:35,469 INFO  [main] Building PeakCurve Mass-RT KD tree
2022-08-21 15:40:37,113 INFO  [main] No of ion clusters:618 (Memory usage:3476MB)
2022-08-21 15:40:37,113 INFO  [main] Writing PeakCluster serialization to file:20201120_MEC1-Vial-750ng-Eclipse-DIA-04_630_640_PeakCluster.serFS...
2022-08-21 15:40:37,135 INFO  [main] Performing mass defect filter on fragment peaks
2022-08-21 15:40:37,135 INFO  [main] No. of fragment peaks: 899780
2022-08-21 15:40:37,211 INFO  [main] No. of remaining fragment peaks: 880447
2022-08-21 15:40:37,212 INFO  [main] Building precursor-fragment pairs for MS1 features....
2022-08-21 15:40:44,963 INFO  [main] Building precursor-fragment pairs for unfragmented ions....
2022-08-21 15:40:48,090 INFO  [main] ==================================================================================
2022-08-21 15:40:48,090 INFO  [main] Processing DIA MS2 (mz range):620.0_630.0( 18/40 )
2022-08-21 15:40:48,167 INFO  [main] Processing all scans to detect possible m/z peak curves and
2022-08-21 15:40:48,168 INFO  [main] Smoothing detected signals......
2022-08-21 15:40:53,282 INFO  [main] 861279 Peak curves found (Memory usage:3384MB)
2022-08-21 15:40:53,284 INFO  [main] Grouping isotopic peak curves........
2022-08-21 15:40:53,284 INFO  [main] Building PeakCurve Mass-RT KD tree
2022-08-21 15:40:54,737 INFO  [main] No of ion clusters:631 (Memory usage:3486MB)
2022-08-21 15:40:54,737 INFO  [main] Writing PeakCluster serialization to file:20201120_MEC1-Vial-750ng-Eclipse-DIA-04_620_630_PeakCluster.serFS...
2022-08-21 15:40:54,755 INFO  [main] Performing mass defect filter on fragment peaks
2022-08-21 15:40:54,755 INFO  [main] No. of fragment peaks: 885902
2022-08-21 15:40:54,837 INFO  [main] No. of remaining fragment peaks: 864419
2022-08-21 15:40:54,837 INFO  [main] Building precursor-fragment pairs for MS1 features....
2022-08-21 15:41:02,411 INFO  [main] Building precursor-fragment pairs for unfragmented ions....
2022-08-21 15:41:05,342 INFO  [main] ==================================================================================
2022-08-21 15:41:05,342 INFO  [main] Processing DIA MS2 (mz range):610.0_620.0( 19/40 )
2022-08-21 15:41:05,416 INFO  [main] Processing all scans to detect possible m/z peak curves and
2022-08-21 15:41:05,416 INFO  [main] Smoothing detected signals......
2022-08-21 15:41:10,986 INFO  [main] 849165 Peak curves found (Memory usage:3393MB)
2022-08-21 15:41:10,988 INFO  [main] Grouping isotopic peak curves........
2022-08-21 15:41:10,988 INFO  [main] Building PeakCurve Mass-RT KD tree
2022-08-21 15:41:12,257 INFO  [main] No of ion clusters:607 (Memory usage:3496MB)
2022-08-21 15:41:12,257 INFO  [main] Writing PeakCluster serialization to file:20201120_MEC1-Vial-750ng-Eclipse-DIA-04_610_620_PeakCluster.serFS...
2022-08-21 15:41:12,274 INFO  [main] Performing mass defect filter on fragment peaks
2022-08-21 15:41:12,274 INFO  [main] No. of fragment peaks: 873980
2022-08-21 15:41:12,348 INFO  [main] No. of remaining fragment peaks: 844067
2022-08-21 15:41:12,349 INFO  [main] Building precursor-fragment pairs for MS1 features....
2022-08-21 15:41:20,016 INFO  [main] Building precursor-fragment pairs for unfragmented ions....
2022-08-21 15:41:22,874 INFO  [main] ==================================================================================
2022-08-21 15:41:22,875 INFO  [main] Processing DIA MS2 (mz range):600.0_610.0( 20/40 )
2022-08-21 15:41:22,943 INFO  [main] Processing all scans to detect possible m/z peak curves and
2022-08-21 15:41:22,943 INFO  [main] Smoothing detected signals......
2022-08-21 15:41:27,589 INFO  [main] 834733 Peak curves found (Memory usage:3397MB)
2022-08-21 15:41:27,592 INFO  [main] Grouping isotopic peak curves........
2022-08-21 15:41:27,592 INFO  [main] Building PeakCurve Mass-RT KD tree
2022-08-21 15:41:29,273 INFO  [main] No of ion clusters:582 (Memory usage:3497MB)
2022-08-21 15:41:29,273 INFO  [main] Writing PeakCluster serialization to file:20201120_MEC1-Vial-750ng-Eclipse-DIA-04_600_610_PeakCluster.serFS...
2022-08-21 15:41:29,286 INFO  [main] Performing mass defect filter on fragment peaks
2022-08-21 15:41:29,286 INFO  [main] No. of fragment peaks: 858114
2022-08-21 15:41:29,362 INFO  [main] No. of remaining fragment peaks: 835820
2022-08-21 15:41:29,362 INFO  [main] Building precursor-fragment pairs for MS1 features....
2022-08-21 15:41:36,956 INFO  [main] Building precursor-fragment pairs for unfragmented ions....
2022-08-21 15:41:40,289 INFO  [main] ==================================================================================
2022-08-21 15:41:40,289 INFO  [main] Processing DIA MS2 (mz range):590.0_600.0( 21/40 )
2022-08-21 15:41:40,359 INFO  [main] Processing all scans to detect possible m/z peak curves and
2022-08-21 15:41:40,359 INFO  [main] Smoothing detected signals......
2022-08-21 15:41:44,434 INFO  [main] 809488 Peak curves found (Memory usage:3395MB)
2022-08-21 15:41:44,436 INFO  [main] Grouping isotopic peak curves........
2022-08-21 15:41:44,437 INFO  [main] Building PeakCurve Mass-RT KD tree
2022-08-21 15:41:45,937 INFO  [main] No of ion clusters:680 (Memory usage:3494MB)
2022-08-21 15:41:45,938 INFO  [main] Writing PeakCluster serialization to file:20201120_MEC1-Vial-750ng-Eclipse-DIA-04_590_600_PeakCluster.serFS...
2022-08-21 15:41:45,951 INFO  [main] Performing mass defect filter on fragment peaks
2022-08-21 15:41:45,951 INFO  [main] No. of fragment peaks: 830457
2022-08-21 15:41:46,021 INFO  [main] No. of remaining fragment peaks: 804069
2022-08-21 15:41:46,021 INFO  [main] Building precursor-fragment pairs for MS1 features....
2022-08-21 15:41:51,592 INFO  [main] Building precursor-fragment pairs for unfragmented ions....
2022-08-21 15:41:54,302 INFO  [main] ==================================================================================
2022-08-21 15:41:54,302 INFO  [main] Processing DIA MS2 (mz range):580.0_590.0( 22/40 )
2022-08-21 15:41:54,373 INFO  [main] Processing all scans to detect possible m/z peak curves and
2022-08-21 15:41:54,373 INFO  [main] Smoothing detected signals......
2022-08-21 15:41:58,447 INFO  [main] 826477 Peak curves found (Memory usage:3415MB)
2022-08-21 15:41:58,449 INFO  [main] Grouping isotopic peak curves........
2022-08-21 15:41:58,449 INFO  [main] Building PeakCurve Mass-RT KD tree
2022-08-21 15:41:59,602 INFO  [main] No of ion clusters:689 (Memory usage:3514MB)
2022-08-21 15:41:59,602 INFO  [main] Writing PeakCluster serialization to file:20201120_MEC1-Vial-750ng-Eclipse-DIA-04_580_590_PeakCluster.serFS...
2022-08-21 15:41:59,618 INFO  [main] Performing mass defect filter on fragment peaks
2022-08-21 15:41:59,618 INFO  [main] No. of fragment peaks: 849309
2022-08-21 15:41:59,686 INFO  [main] No. of remaining fragment peaks: 824241
2022-08-21 15:41:59,686 INFO  [main] Building precursor-fragment pairs for MS1 features....
2022-08-21 15:42:06,365 INFO  [main] Building precursor-fragment pairs for unfragmented ions....
2022-08-21 15:42:09,292 INFO  [main] ==================================================================================
2022-08-21 15:42:09,292 INFO  [main] Processing DIA MS2 (mz range):570.0_580.0( 23/40 )
2022-08-21 15:42:09,362 INFO  [main] Processing all scans to detect possible m/z peak curves and
2022-08-21 15:42:09,362 INFO  [main] Smoothing detected signals......
2022-08-21 15:42:13,536 INFO  [main] 838051 Peak curves found (Memory usage:3439MB)
2022-08-21 15:42:13,538 INFO  [main] Grouping isotopic peak curves........
2022-08-21 15:42:13,538 INFO  [main] Building PeakCurve Mass-RT KD tree
2022-08-21 15:42:14,730 INFO  [main] No of ion clusters:713 (Memory usage:3541MB)
2022-08-21 15:42:14,730 INFO  [main] Writing PeakCluster serialization to file:20201120_MEC1-Vial-750ng-Eclipse-DIA-04_570_580_PeakCluster.serFS...
2022-08-21 15:42:14,744 INFO  [main] Performing mass defect filter on fragment peaks
2022-08-21 15:42:14,744 INFO  [main] No. of fragment peaks: 860621
2022-08-21 15:42:14,829 INFO  [main] No. of remaining fragment peaks: 833492
2022-08-21 15:42:14,829 INFO  [main] Building precursor-fragment pairs for MS1 features....
2022-08-21 15:42:21,623 INFO  [main] Building precursor-fragment pairs for unfragmented ions....
2022-08-21 15:42:24,769 INFO  [main] ==================================================================================
2022-08-21 15:42:24,769 INFO  [main] Processing DIA MS2 (mz range):560.0_570.0( 24/40 )
2022-08-21 15:42:24,846 INFO  [main] Processing all scans to detect possible m/z peak curves and
2022-08-21 15:42:24,846 INFO  [main] Smoothing detected signals......
2022-08-21 15:42:28,669 INFO  [main] 842911 Peak curves found (Memory usage:3457MB)
2022-08-21 15:42:28,671 INFO  [main] Grouping isotopic peak curves........
2022-08-21 15:42:28,671 INFO  [main] Building PeakCurve Mass-RT KD tree
2022-08-21 15:42:30,377 INFO  [main] No of ion clusters:699 (Memory usage:3559MB)
2022-08-21 15:42:30,377 INFO  [main] Writing PeakCluster serialization to file:20201120_MEC1-Vial-750ng-Eclipse-DIA-04_560_570_PeakCluster.serFS...
2022-08-21 15:42:30,391 INFO  [main] Performing mass defect filter on fragment peaks
2022-08-21 15:42:30,391 INFO  [main] No. of fragment peaks: 863897
2022-08-21 15:42:30,470 INFO  [main] No. of remaining fragment peaks: 838162
2022-08-21 15:42:30,470 INFO  [main] Building precursor-fragment pairs for MS1 features....
2022-08-21 15:42:37,852 INFO  [main] Building precursor-fragment pairs for unfragmented ions....
2022-08-21 15:42:40,911 INFO  [main] ==================================================================================
2022-08-21 15:42:40,911 INFO  [main] Processing DIA MS2 (mz range):550.0_560.0( 25/40 )
2022-08-21 15:42:40,992 INFO  [main] Processing all scans to detect possible m/z peak curves and
2022-08-21 15:42:40,992 INFO  [main] Smoothing detected signals......
2022-08-21 15:42:45,246 INFO  [main] 834074 Peak curves found (Memory usage:3466MB)
2022-08-21 15:42:45,248 INFO  [main] Grouping isotopic peak curves........
2022-08-21 15:42:45,248 INFO  [main] Building PeakCurve Mass-RT KD tree
2022-08-21 15:42:46,460 INFO  [main] No of ion clusters:733 (Memory usage:3567MB)
2022-08-21 15:42:46,460 INFO  [main] Writing PeakCluster serialization to file:20201120_MEC1-Vial-750ng-Eclipse-DIA-04_550_560_PeakCluster.serFS...
2022-08-21 15:42:46,478 INFO  [main] Performing mass defect filter on fragment peaks
2022-08-21 15:42:46,478 INFO  [main] No. of fragment peaks: 856142
2022-08-21 15:42:46,556 INFO  [main] No. of remaining fragment peaks: 830048
2022-08-21 15:42:46,557 INFO  [main] Building precursor-fragment pairs for MS1 features....
2022-08-21 15:42:53,682 INFO  [main] Building precursor-fragment pairs for unfragmented ions....
2022-08-21 15:42:56,736 INFO  [main] ==================================================================================
2022-08-21 15:42:56,736 INFO  [main] Processing DIA MS2 (mz range):540.0_550.0( 26/40 )
2022-08-21 15:42:56,819 INFO  [main] Processing all scans to detect possible m/z peak curves and
2022-08-21 15:42:56,819 INFO  [main] Smoothing detected signals......
2022-08-21 15:43:01,224 INFO  [main] 820964 Peak curves found (Memory usage:3475MB)
2022-08-21 15:43:01,226 INFO  [main] Grouping isotopic peak curves........
2022-08-21 15:43:01,226 INFO  [main] Building PeakCurve Mass-RT KD tree
2022-08-21 15:43:02,566 INFO  [main] No of ion clusters:690 (Memory usage:3573MB)
2022-08-21 15:43:02,567 INFO  [main] Writing PeakCluster serialization to file:20201120_MEC1-Vial-750ng-Eclipse-DIA-04_540_550_PeakCluster.serFS...
2022-08-21 15:43:02,593 INFO  [main] Performing mass defect filter on fragment peaks
2022-08-21 15:43:02,593 INFO  [main] No. of fragment peaks: 844141
2022-08-21 15:43:02,678 INFO  [main] No. of remaining fragment peaks: 816740
2022-08-21 15:43:02,678 INFO  [main] Building precursor-fragment pairs for MS1 features....
2022-08-21 15:43:09,762 INFO  [main] Building precursor-fragment pairs for unfragmented ions....
2022-08-21 15:43:12,629 INFO  [main] ==================================================================================
2022-08-21 15:43:12,629 INFO  [main] Processing DIA MS2 (mz range):530.0_540.0( 27/40 )
2022-08-21 15:43:12,705 INFO  [main] Processing all scans to detect possible m/z peak curves and
2022-08-21 15:43:12,706 INFO  [main] Smoothing detected signals......
2022-08-21 15:43:18,112 INFO  [main] 792547 Peak curves found (Memory usage:3476MB)
2022-08-21 15:43:18,114 INFO  [main] Grouping isotopic peak curves........
2022-08-21 15:43:18,114 INFO  [main] Building PeakCurve Mass-RT KD tree
2022-08-21 15:43:19,092 INFO  [main] No of ion clusters:706 (Memory usage:3571MB)
2022-08-21 15:43:19,093 INFO  [main] Writing PeakCluster serialization to file:20201120_MEC1-Vial-750ng-Eclipse-DIA-04_530_540_PeakCluster.serFS...
2022-08-21 15:43:19,106 INFO  [main] Performing mass defect filter on fragment peaks
2022-08-21 15:43:19,106 INFO  [main] No. of fragment peaks: 814960
2022-08-21 15:43:19,182 INFO  [main] No. of remaining fragment peaks: 781555
2022-08-21 15:43:19,182 INFO  [main] Building precursor-fragment pairs for MS1 features....
2022-08-21 15:43:25,574 INFO  [main] Building precursor-fragment pairs for unfragmented ions....
2022-08-21 15:43:28,354 INFO  [main] ==================================================================================
2022-08-21 15:43:28,355 INFO  [main] Processing DIA MS2 (mz range):520.0_530.0( 28/40 )
2022-08-21 15:43:28,422 INFO  [main] Processing all scans to detect possible m/z peak curves and
2022-08-21 15:43:28,422 INFO  [main] Smoothing detected signals......
2022-08-21 15:43:33,152 INFO  [main] 782567 Peak curves found (Memory usage:3485MB)
2022-08-21 15:43:33,155 INFO  [main] Grouping isotopic peak curves........
2022-08-21 15:43:33,155 INFO  [main] Building PeakCurve Mass-RT KD tree
2022-08-21 15:43:34,329 INFO  [main] No of ion clusters:739 (Memory usage:3580MB)
2022-08-21 15:43:34,329 INFO  [main] Writing PeakCluster serialization to file:20201120_MEC1-Vial-750ng-Eclipse-DIA-04_520_530_PeakCluster.serFS...
2022-08-21 15:43:34,344 INFO  [main] Performing mass defect filter on fragment peaks
2022-08-21 15:43:34,344 INFO  [main] No. of fragment peaks: 804236
2022-08-21 15:43:34,421 INFO  [main] No. of remaining fragment peaks: 772718
2022-08-21 15:43:34,421 INFO  [main] Building precursor-fragment pairs for MS1 features....
2022-08-21 15:43:40,735 INFO  [main] Building precursor-fragment pairs for unfragmented ions....
2022-08-21 15:43:43,640 INFO  [main] ==================================================================================
2022-08-21 15:43:43,640 INFO  [main] Processing DIA MS2 (mz range):510.0_520.0( 29/40 )
2022-08-21 15:43:43,704 INFO  [main] Processing all scans to detect possible m/z peak curves and
2022-08-21 15:43:43,704 INFO  [main] Smoothing detected signals......
2022-08-21 15:43:47,574 INFO  [main] 746798 Peak curves found (Memory usage:3475MB)
2022-08-21 15:43:47,576 INFO  [main] Grouping isotopic peak curves........
2022-08-21 15:43:47,577 INFO  [main] Building PeakCurve Mass-RT KD tree
2022-08-21 15:43:48,704 INFO  [main] No of ion clusters:661 (Memory usage:3565MB)
2022-08-21 15:43:48,704 INFO  [main] Writing PeakCluster serialization to file:20201120_MEC1-Vial-750ng-Eclipse-DIA-04_510_520_PeakCluster.serFS...
2022-08-21 15:43:48,749 INFO  [main] Performing mass defect filter on fragment peaks
2022-08-21 15:43:48,749 INFO  [main] No. of fragment peaks: 766722
2022-08-21 15:43:48,814 INFO  [main] No. of remaining fragment peaks: 737883
2022-08-21 15:43:48,814 INFO  [main] Building precursor-fragment pairs for MS1 features....
2022-08-21 15:43:54,918 INFO  [main] Building precursor-fragment pairs for unfragmented ions....
2022-08-21 15:43:57,782 INFO  [main] ==================================================================================
2022-08-21 15:43:57,782 INFO  [main] Processing DIA MS2 (mz range):500.0_510.0( 30/40 )
2022-08-21 15:43:57,844 INFO  [main] Processing all scans to detect possible m/z peak curves and
2022-08-21 15:43:57,844 INFO  [main] Smoothing detected signals......
2022-08-21 15:44:01,984 INFO  [main] 747626 Peak curves found (Memory usage:3487MB)
2022-08-21 15:44:01,987 INFO  [main] Grouping isotopic peak curves........
2022-08-21 15:44:01,987 INFO  [main] Building PeakCurve Mass-RT KD tree
2022-08-21 15:44:03,257 INFO  [main] No of ion clusters:722 (Memory usage:3579MB)
2022-08-21 15:44:03,257 INFO  [main] Writing PeakCluster serialization to file:20201120_MEC1-Vial-750ng-Eclipse-DIA-04_500_510_PeakCluster.serFS...
2022-08-21 15:44:03,282 INFO  [main] Performing mass defect filter on fragment peaks
2022-08-21 15:44:03,282 INFO  [main] No. of fragment peaks: 768148
2022-08-21 15:44:03,363 INFO  [main] No. of remaining fragment peaks: 738268
2022-08-21 15:44:03,363 INFO  [main] Building precursor-fragment pairs for MS1 features....
2022-08-21 15:44:10,092 INFO  [main] Building precursor-fragment pairs for unfragmented ions....
2022-08-21 15:44:12,985 INFO  [main] ==================================================================================
2022-08-21 15:44:12,985 INFO  [main] Processing DIA MS2 (mz range):490.0_500.0( 31/40 )
2022-08-21 15:44:13,047 INFO  [main] Processing all scans to detect possible m/z peak curves and
2022-08-21 15:44:13,047 INFO  [main] Smoothing detected signals......
2022-08-21 15:44:16,814 INFO  [main] 720386 Peak curves found (Memory usage:3485MB)
2022-08-21 15:44:16,817 INFO  [main] Grouping isotopic peak curves........
2022-08-21 15:44:16,817 INFO  [main] Building PeakCurve Mass-RT KD tree
2022-08-21 15:44:18,233 INFO  [main] No of ion clusters:644 (Memory usage:3573MB)
2022-08-21 15:44:18,234 INFO  [main] Writing PeakCluster serialization to file:20201120_MEC1-Vial-750ng-Eclipse-DIA-04_490_500_PeakCluster.serFS...
2022-08-21 15:44:18,265 INFO  [main] Performing mass defect filter on fragment peaks
2022-08-21 15:44:18,265 INFO  [main] No. of fragment peaks: 738760
2022-08-21 15:44:18,337 INFO  [main] No. of remaining fragment peaks: 712671
2022-08-21 15:44:18,338 INFO  [main] Building precursor-fragment pairs for MS1 features....
2022-08-21 15:44:24,455 INFO  [main] Building precursor-fragment pairs for unfragmented ions....
2022-08-21 15:44:27,148 INFO  [main] ==================================================================================
2022-08-21 15:44:27,148 INFO  [main] Processing DIA MS2 (mz range):480.0_490.0( 32/40 )
2022-08-21 15:44:27,210 INFO  [main] Processing all scans to detect possible m/z peak curves and
2022-08-21 15:44:27,210 INFO  [main] Smoothing detected signals......
2022-08-21 15:44:31,081 INFO  [main] 711554 Peak curves found (Memory usage:3498MB)
2022-08-21 15:44:31,083 INFO  [main] Grouping isotopic peak curves........
2022-08-21 15:44:31,083 INFO  [main] Building PeakCurve Mass-RT KD tree
2022-08-21 15:44:32,506 INFO  [main] No of ion clusters:611 (Memory usage:3583MB)
2022-08-21 15:44:32,507 INFO  [main] Writing PeakCluster serialization to file:20201120_MEC1-Vial-750ng-Eclipse-DIA-04_480_490_PeakCluster.serFS...
2022-08-21 15:44:32,524 INFO  [main] Performing mass defect filter on fragment peaks
2022-08-21 15:44:32,524 INFO  [main] No. of fragment peaks: 732602
2022-08-21 15:44:32,589 INFO  [main] No. of remaining fragment peaks: 703982
2022-08-21 15:44:32,589 INFO  [main] Building precursor-fragment pairs for MS1 features....
2022-08-21 15:44:38,476 INFO  [main] Building precursor-fragment pairs for unfragmented ions....
2022-08-21 15:44:41,168 INFO  [main] ==================================================================================
2022-08-21 15:44:41,168 INFO  [main] Processing DIA MS2 (mz range):470.0_480.0( 33/40 )
2022-08-21 15:44:41,231 INFO  [main] Processing all scans to detect possible m/z peak curves and
2022-08-21 15:44:41,231 INFO  [main] Smoothing detected signals......
2022-08-21 15:44:45,176 INFO  [main] 692235 Peak curves found (Memory usage:3499MB)
2022-08-21 15:44:45,179 INFO  [main] Grouping isotopic peak curves........
2022-08-21 15:44:45,179 INFO  [main] Building PeakCurve Mass-RT KD tree
2022-08-21 15:44:46,363 INFO  [main] No of ion clusters:593 (Memory usage:3582MB)
2022-08-21 15:44:46,363 INFO  [main] Writing PeakCluster serialization to file:20201120_MEC1-Vial-750ng-Eclipse-DIA-04_470_480_PeakCluster.serFS...
2022-08-21 15:44:46,380 INFO  [main] Performing mass defect filter on fragment peaks
2022-08-21 15:44:46,380 INFO  [main] No. of fragment peaks: 712524
2022-08-21 15:44:46,439 INFO  [main] No. of remaining fragment peaks: 683480
2022-08-21 15:44:46,439 INFO  [main] Building precursor-fragment pairs for MS1 features....
2022-08-21 15:44:51,922 INFO  [main] Building precursor-fragment pairs for unfragmented ions....
2022-08-21 15:44:54,336 INFO  [main] ==================================================================================
2022-08-21 15:44:54,336 INFO  [main] Processing DIA MS2 (mz range):460.0_470.0( 34/40 )
2022-08-21 15:44:54,397 INFO  [main] Processing all scans to detect possible m/z peak curves and
2022-08-21 15:44:54,397 INFO  [main] Smoothing detected signals......
2022-08-21 15:44:58,533 INFO  [main] 691090 Peak curves found (Memory usage:3511MB)
2022-08-21 15:44:58,535 INFO  [main] Grouping isotopic peak curves........
2022-08-21 15:44:58,535 INFO  [main] Building PeakCurve Mass-RT KD tree
2022-08-21 15:44:59,532 INFO  [main] No of ion clusters:495 (Memory usage:3594MB)
2022-08-21 15:44:59,533 INFO  [main] Writing PeakCluster serialization to file:20201120_MEC1-Vial-750ng-Eclipse-DIA-04_460_470_PeakCluster.serFS...
2022-08-21 15:44:59,549 INFO  [main] Performing mass defect filter on fragment peaks
2022-08-21 15:44:59,549 INFO  [main] No. of fragment peaks: 710866
2022-08-21 15:44:59,617 INFO  [main] No. of remaining fragment peaks: 677061
2022-08-21 15:44:59,617 INFO  [main] Building precursor-fragment pairs for MS1 features....
2022-08-21 15:45:06,126 INFO  [main] Building precursor-fragment pairs for unfragmented ions....
2022-08-21 15:45:08,563 INFO  [main] ==================================================================================
2022-08-21 15:45:08,563 INFO  [main] Processing DIA MS2 (mz range):450.0_460.0( 35/40 )
2022-08-21 15:45:08,625 INFO  [main] Processing all scans to detect possible m/z peak curves and
2022-08-21 15:45:08,625 INFO  [main] Smoothing detected signals......
2022-08-21 15:45:12,985 INFO  [main] 691688 Peak curves found (Memory usage:3525MB)
2022-08-21 15:45:12,987 INFO  [main] Grouping isotopic peak curves........
2022-08-21 15:45:12,988 INFO  [main] Building PeakCurve Mass-RT KD tree
2022-08-21 15:45:14,073 INFO  [main] No of ion clusters:504 (Memory usage:3608MB)
2022-08-21 15:45:14,073 INFO  [main] Writing PeakCluster serialization to file:20201120_MEC1-Vial-750ng-Eclipse-DIA-04_450_460_PeakCluster.serFS...
2022-08-21 15:45:14,197 INFO  [main] Performing mass defect filter on fragment peaks
2022-08-21 15:45:14,197 INFO  [main] No. of fragment peaks: 713431
2022-08-21 15:45:14,267 INFO  [main] No. of remaining fragment peaks: 681057
2022-08-21 15:45:14,267 INFO  [main] Building precursor-fragment pairs for MS1 features....
2022-08-21 15:45:20,410 INFO  [main] Building precursor-fragment pairs for unfragmented ions....
2022-08-21 15:45:22,809 INFO  [main] ==================================================================================
2022-08-21 15:45:22,809 INFO  [main] Processing DIA MS2 (mz range):440.0_450.0( 36/40 )
2022-08-21 15:45:22,870 INFO  [main] Processing all scans to detect possible m/z peak curves and
2022-08-21 15:45:22,870 INFO  [main] Smoothing detected signals......
2022-08-21 15:45:27,454 INFO  [main] 637665 Peak curves found (Memory usage:3505MB)
2022-08-21 15:45:27,457 INFO  [main] Grouping isotopic peak curves........
2022-08-21 15:45:27,457 INFO  [main] Building PeakCurve Mass-RT KD tree
2022-08-21 15:45:28,597 INFO  [main] No of ion clusters:448 (Memory usage:3581MB)
2022-08-21 15:45:28,598 INFO  [main] Writing PeakCluster serialization to file:20201120_MEC1-Vial-750ng-Eclipse-DIA-04_440_450_PeakCluster.serFS...
2022-08-21 15:45:28,613 INFO  [main] Performing mass defect filter on fragment peaks
2022-08-21 15:45:28,613 INFO  [main] No. of fragment peaks: 658268
2022-08-21 15:45:28,675 INFO  [main] No. of remaining fragment peaks: 622802
2022-08-21 15:45:28,675 INFO  [main] Building precursor-fragment pairs for MS1 features....
2022-08-21 15:45:33,658 INFO  [main] Building precursor-fragment pairs for unfragmented ions....
2022-08-21 15:45:35,967 INFO  [main] ==================================================================================
2022-08-21 15:45:35,967 INFO  [main] Processing DIA MS2 (mz range):430.0_440.0( 37/40 )
2022-08-21 15:45:36,028 INFO  [main] Processing all scans to detect possible m/z peak curves and
2022-08-21 15:45:36,028 INFO  [main] Smoothing detected signals......
2022-08-21 15:45:40,141 INFO  [main] 649835 Peak curves found (Memory usage:3517MB)
2022-08-21 15:45:40,143 INFO  [main] Grouping isotopic peak curves........
2022-08-21 15:45:40,143 INFO  [main] Building PeakCurve Mass-RT KD tree
2022-08-21 15:45:41,222 INFO  [main] No of ion clusters:409 (Memory usage:3594MB)
2022-08-21 15:45:41,222 INFO  [main] Writing PeakCluster serialization to file:20201120_MEC1-Vial-750ng-Eclipse-DIA-04_430_440_PeakCluster.serFS...
2022-08-21 15:45:41,233 INFO  [main] Performing mass defect filter on fragment peaks
2022-08-21 15:45:41,233 INFO  [main] No. of fragment peaks: 668807
2022-08-21 15:45:41,290 INFO  [main] No. of remaining fragment peaks: 634279
2022-08-21 15:45:41,290 INFO  [main] Building precursor-fragment pairs for MS1 features....
2022-08-21 15:45:46,616 INFO  [main] Building precursor-fragment pairs for unfragmented ions....
2022-08-21 15:45:48,622 INFO  [main] ==================================================================================
2022-08-21 15:45:48,622 INFO  [main] Processing DIA MS2 (mz range):420.0_430.0( 38/40 )
2022-08-21 15:45:48,676 INFO  [main] Processing all scans to detect possible m/z peak curves and
2022-08-21 15:45:48,677 INFO  [main] Smoothing detected signals......
2022-08-21 15:45:52,425 INFO  [main] 582390 Peak curves found (Memory usage:3493MB)
2022-08-21 15:45:52,429 INFO  [main] Grouping isotopic peak curves........
2022-08-21 15:45:52,429 INFO  [main] Building PeakCurve Mass-RT KD tree
2022-08-21 15:45:53,486 INFO  [main] No of ion clusters:397 (Memory usage:3564MB)
2022-08-21 15:45:53,486 INFO  [main] Writing PeakCluster serialization to file:20201120_MEC1-Vial-750ng-Eclipse-DIA-04_420_430_PeakCluster.serFS...
2022-08-21 15:45:53,497 INFO  [main] Performing mass defect filter on fragment peaks
2022-08-21 15:45:53,497 INFO  [main] No. of fragment peaks: 600637
2022-08-21 15:45:53,549 INFO  [main] No. of remaining fragment peaks: 569159
2022-08-21 15:45:53,549 INFO  [main] Building precursor-fragment pairs for MS1 features....
2022-08-21 15:45:57,842 INFO  [main] Building precursor-fragment pairs for unfragmented ions....
2022-08-21 15:45:59,723 INFO  [main] ==================================================================================
2022-08-21 15:45:59,723 INFO  [main] Processing DIA MS2 (mz range):410.0_420.0( 39/40 )
2022-08-21 15:45:59,781 INFO  [main] Processing all scans to detect possible m/z peak curves and
2022-08-21 15:45:59,781 INFO  [main] Smoothing detected signals......
2022-08-21 15:46:03,560 INFO  [main] 609001 Peak curves found (Memory usage:3517MB)
2022-08-21 15:46:03,562 INFO  [main] Grouping isotopic peak curves........
2022-08-21 15:46:03,563 INFO  [main] Building PeakCurve Mass-RT KD tree
2022-08-21 15:46:04,510 INFO  [main] No of ion clusters:464 (Memory usage:3593MB)
2022-08-21 15:46:04,510 INFO  [main] Writing PeakCluster serialization to file:20201120_MEC1-Vial-750ng-Eclipse-DIA-04_410_420_PeakCluster.serFS...
2022-08-21 15:46:04,530 INFO  [main] Performing mass defect filter on fragment peaks
2022-08-21 15:46:04,530 INFO  [main] No. of fragment peaks: 628100
2022-08-21 15:46:04,589 INFO  [main] No. of remaining fragment peaks: 591693
2022-08-21 15:46:04,589 INFO  [main] Building precursor-fragment pairs for MS1 features....
2022-08-21 15:46:09,457 INFO  [main] Building precursor-fragment pairs for unfragmented ions....
2022-08-21 15:46:11,416 INFO  [main] ==================================================================================
2022-08-21 15:46:11,417 INFO  [main] Processing DIA MS2 (mz range):400.0_410.0( 40/40 )
2022-08-21 15:46:11,474 INFO  [main] Processing all scans to detect possible m/z peak curves and
2022-08-21 15:46:11,475 INFO  [main] Smoothing detected signals......
2022-08-21 15:46:15,481 INFO  [main] 585919 Peak curves found (Memory usage:3515MB)
2022-08-21 15:46:15,483 INFO  [main] Grouping isotopic peak curves........
2022-08-21 15:46:15,483 INFO  [main] Building PeakCurve Mass-RT KD tree
2022-08-21 15:46:16,384 INFO  [main] No of ion clusters:375 (Memory usage:3589MB)
2022-08-21 15:46:16,385 INFO  [main] Writing PeakCluster serialization to file:20201120_MEC1-Vial-750ng-Eclipse-DIA-04_400_410_PeakCluster.serFS...
2022-08-21 15:46:16,394 INFO  [main] Performing mass defect filter on fragment peaks
2022-08-21 15:46:16,394 INFO  [main] No. of fragment peaks: 606050
2022-08-21 15:46:16,446 INFO  [main] No. of remaining fragment peaks: 572347
2022-08-21 15:46:16,446 INFO  [main] Building precursor-fragment pairs for MS1 features....
2022-08-21 15:46:20,894 INFO  [main] Building precursor-fragment pairs for unfragmented ions....
2022-08-21 15:46:22,731 INFO  [main] ==================================================================================
2022-08-21 15:46:46,887 INFO  [main] /storage/yufe/data/JPST000971/mzml/MicroProt-MEC1-largescale-lib8x/20201120_MEC1-Vial-750ng-Eclipse-DIA-04.mzML processed time:0 hour, 12 min, 24 sec
2022-08-21 15:46:46,887 INFO  [main] Job complete
2022-08-21 15:46:46,887 INFO  [main] =================================================================================================
Process 'UmpireSe' finished, exit code: 0
UmpireSe
java -cp /storage/yufe/tools/FragPipe-18.0/fragpipe/lib/fragpipe-18.0.jar:/storage/yufe/tools/FragPipe-18.0/fragpipe/lib/commons-io-2.11.0.jar com.github.chhh.utils.FileMove --no-err /storage/yufe/data/JPST000971/mzml/MicroProt-MEC1-largescale-lib8x/diaumpire_se.log /storage/yufe/results/msfragger_dia_paper/single_cell_100cells_1ug8xLib/diaumpiredda/diaumpire_se.log
Process 'UmpireSe' finished, exit code: 0
UmpireSe
java -cp /storage/yufe/tools/FragPipe-18.0/fragpipe/lib/fragpipe-18.0.jar:/storage/yufe/tools/FragPipe-18.0/fragpipe/lib/commons-io-2.11.0.jar com.github.chhh.utils.FileMove --no-err /storage/yufe/data/JPST000971/mzml/MicroProt-MEC1-largescale-lib8x/20201120_MEC1-Vial-750ng-Eclipse-DIA-04_Peak /storage/yufe/results/msfragger_dia_paper/single_cell_100cells_1ug8xLib/diaumpiredda/20201120_MEC1-Vial-750ng-Eclipse-DIA-04_Peak
Process 'UmpireSe' finished, exit code: 0
UmpireSe
java -cp /storage/yufe/tools/FragPipe-18.0/fragpipe/lib/fragpipe-18.0.jar:/storage/yufe/tools/FragPipe-18.0/fragpipe/lib/commons-io-2.11.0.jar com.github.chhh.utils.FileMove --no-err /storage/yufe/data/JPST000971/mzml/MicroProt-MEC1-largescale-lib8x/20201120_MEC1-Vial-750ng-Eclipse-DIA-04.DIAWindowsFS /storage/yufe/results/msfragger_dia_paper/single_cell_100cells_1ug8xLib/diaumpiredda/20201120_MEC1-Vial-750ng-Eclipse-DIA-04.DIAWindowsFS
Process 'UmpireSe' finished, exit code: 0
UmpireSe
java -cp /storage/yufe/tools/FragPipe-18.0/fragpipe/lib/fragpipe-18.0.jar:/storage/yufe/tools/FragPipe-18.0/fragpipe/lib/commons-io-2.11.0.jar com.github.chhh.utils.FileMove --no-err /storage/yufe/data/JPST000971/mzml/MicroProt-MEC1-largescale-lib8x/20201120_MEC1-Vial-750ng-Eclipse-DIA-04.RTidxFS /storage/yufe/results/msfragger_dia_paper/single_cell_100cells_1ug8xLib/diaumpiredda/20201120_MEC1-Vial-750ng-Eclipse-DIA-04.RTidxFS
Process 'UmpireSe' finished, exit code: 0
UmpireSe
java -cp /storage/yufe/tools/FragPipe-18.0/fragpipe/lib/fragpipe-18.0.jar:/storage/yufe/tools/FragPipe-18.0/fragpipe/lib/commons-io-2.11.0.jar com.github.chhh.utils.FileMove --no-err /storage/yufe/data/JPST000971/mzml/MicroProt-MEC1-largescale-lib8x/20201120_MEC1-Vial-750ng-Eclipse-DIA-04.ScanClusterMapping_Q1 /storage/yufe/results/msfragger_dia_paper/single_cell_100cells_1ug8xLib/diaumpiredda/20201120_MEC1-Vial-750ng-Eclipse-DIA-04.ScanClusterMapping_Q1
Process 'UmpireSe' finished, exit code: 0
UmpireSe
java -cp /storage/yufe/tools/FragPipe-18.0/fragpipe/lib/fragpipe-18.0.jar:/storage/yufe/tools/FragPipe-18.0/fragpipe/lib/commons-io-2.11.0.jar com.github.chhh.utils.FileMove --no-err /storage/yufe/data/JPST000971/mzml/MicroProt-MEC1-largescale-lib8x/20201120_MEC1-Vial-750ng-Eclipse-DIA-04.ScanClusterMapping_Q2 /storage/yufe/results/msfragger_dia_paper/single_cell_100cells_1ug8xLib/diaumpiredda/20201120_MEC1-Vial-750ng-Eclipse-DIA-04.ScanClusterMapping_Q2
Process 'UmpireSe' finished, exit code: 0
UmpireSe
java -cp /storage/yufe/tools/FragPipe-18.0/fragpipe/lib/fragpipe-18.0.jar:/storage/yufe/tools/FragPipe-18.0/fragpipe/lib/commons-io-2.11.0.jar com.github.chhh.utils.FileMove --no-err /storage/yufe/data/JPST000971/mzml/MicroProt-MEC1-largescale-lib8x/20201120_MEC1-Vial-750ng-Eclipse-DIA-04.ScanClusterMapping_Q3 /storage/yufe/results/msfragger_dia_paper/single_cell_100cells_1ug8xLib/diaumpiredda/20201120_MEC1-Vial-750ng-Eclipse-DIA-04.ScanClusterMapping_Q3
Process 'UmpireSe' finished, exit code: 0
UmpireSe
java -cp /storage/yufe/tools/FragPipe-18.0/fragpipe/lib/fragpipe-18.0.jar:/storage/yufe/tools/FragPipe-18.0/fragpipe/lib/commons-io-2.11.0.jar com.github.chhh.utils.FileMove --no-err /storage/yufe/data/JPST000971/mzml/MicroProt-MEC1-largescale-lib8x/20201120_MEC1-Vial-750ng-Eclipse-DIA-04.ScanidxFS /storage/yufe/results/msfragger_dia_paper/single_cell_100cells_1ug8xLib/diaumpiredda/20201120_MEC1-Vial-750ng-Eclipse-DIA-04.ScanidxFS
Process 'UmpireSe' finished, exit code: 0
UmpireSe
java -cp /storage/yufe/tools/FragPipe-18.0/fragpipe/lib/fragpipe-18.0.jar:/storage/yufe/tools/FragPipe-18.0/fragpipe/lib/commons-io-2.11.0.jar com.github.chhh.utils.FileMove --no-err /storage/yufe/data/JPST000971/mzml/MicroProt-MEC1-largescale-lib8x/20201120_MEC1-Vial-750ng-Eclipse-DIA-04.ScanPosFS /storage/yufe/results/msfragger_dia_paper/single_cell_100cells_1ug8xLib/diaumpiredda/20201120_MEC1-Vial-750ng-Eclipse-DIA-04.ScanPosFS
Process 'UmpireSe' finished, exit code: 0
UmpireSe
java -cp /storage/yufe/tools/FragPipe-18.0/fragpipe/lib/fragpipe-18.0.jar:/storage/yufe/tools/FragPipe-18.0/fragpipe/lib/commons-io-2.11.0.jar com.github.chhh.utils.FileMove --no-err /storage/yufe/data/JPST000971/mzml/MicroProt-MEC1-largescale-lib8x/20201120_MEC1-Vial-750ng-Eclipse-DIA-04.ScanRTFS /storage/yufe/results/msfragger_dia_paper/single_cell_100cells_1ug8xLib/diaumpiredda/20201120_MEC1-Vial-750ng-Eclipse-DIA-04.ScanRTFS
Process 'UmpireSe' finished, exit code: 0
UmpireSe
java -cp /storage/yufe/tools/FragPipe-18.0/fragpipe/lib/fragpipe-18.0.jar:/storage/yufe/tools/FragPipe-18.0/fragpipe/lib/commons-io-2.11.0.jar com.github.chhh.utils.FileMove --no-err /storage/yufe/data/JPST000971/mzml/MicroProt-MEC1-largescale-lib8x/20201120_MEC1-Vial-750ng-Eclipse-DIA-04_diasetting.ser /storage/yufe/results/msfragger_dia_paper/single_cell_100cells_1ug8xLib/diaumpiredda/20201120_MEC1-Vial-750ng-Eclipse-DIA-04_diasetting.ser
Process 'UmpireSe' finished, exit code: 0
UmpireSe
java -cp /storage/yufe/tools/FragPipe-18.0/fragpipe/lib/fragpipe-18.0.jar:/storage/yufe/tools/FragPipe-18.0/fragpipe/lib/commons-io-2.11.0.jar com.github.chhh.utils.FileMove --no-err /storage/yufe/data/JPST000971/mzml/MicroProt-MEC1-largescale-lib8x/20201120_MEC1-Vial-750ng-Eclipse-DIA-04_params.ser /storage/yufe/results/msfragger_dia_paper/single_cell_100cells_1ug8xLib/diaumpiredda/20201120_MEC1-Vial-750ng-Eclipse-DIA-04_params.ser
Process 'UmpireSe' finished, exit code: 0
UmpireSe
java -cp /storage/yufe/tools/FragPipe-18.0/fragpipe/lib/fragpipe-18.0.jar:/storage/yufe/tools/FragPipe-18.0/fragpipe/lib/commons-io-2.11.0.jar com.github.chhh.utils.FileMove --no-err /storage/yufe/data/JPST000971/mzml/MicroProt-MEC1-largescale-lib8x/20201120_MEC1-Vial-750ng-Eclipse-DIA-04_Q1.mgf /storage/yufe/results/msfragger_dia_paper/single_cell_100cells_1ug8xLib/diaumpiredda/20201120_MEC1-Vial-750ng-Eclipse-DIA-04_Q1.mgf
Process 'UmpireSe' finished, exit code: 0
UmpireSe
java -cp /storage/yufe/tools/FragPipe-18.0/fragpipe/lib/fragpipe-18.0.jar:/storage/yufe/tools/FragPipe-18.0/fragpipe/lib/commons-io-2.11.0.jar com.github.chhh.utils.FileMove --no-err /storage/yufe/data/JPST000971/mzml/MicroProt-MEC1-largescale-lib8x/20201120_MEC1-Vial-750ng-Eclipse-DIA-04_Q2.mgf /storage/yufe/results/msfragger_dia_paper/single_cell_100cells_1ug8xLib/diaumpiredda/20201120_MEC1-Vial-750ng-Eclipse-DIA-04_Q2.mgf
Process 'UmpireSe' finished, exit code: 0
UmpireSe
java -cp /storage/yufe/tools/FragPipe-18.0/fragpipe/lib/fragpipe-18.0.jar:/storage/yufe/tools/FragPipe-18.0/fragpipe/lib/commons-io-2.11.0.jar com.github.chhh.utils.FileMove --no-err /storage/yufe/data/JPST000971/mzml/MicroProt-MEC1-largescale-lib8x/20201120_MEC1-Vial-750ng-Eclipse-DIA-04_Q3.mgf /storage/yufe/results/msfragger_dia_paper/single_cell_100cells_1ug8xLib/diaumpiredda/20201120_MEC1-Vial-750ng-Eclipse-DIA-04_Q3.mgf
Process 'UmpireSe' finished, exit code: 0
UmpireSe
java -cp /storage/yufe/tools/FragPipe-18.0/fragpipe/lib/fragpipe-18.0.jar:/storage/yufe/tools/FragPipe-18.0/fragpipe/lib/commons-io-2.11.0.jar com.github.chhh.utils.FileMove --no-err /storage/yufe/data/JPST000971/mzml/MicroProt-MEC1-largescale-lib8x/20201120_MEC1-Vial-750ng-Eclipse-DIA-04_Q1.mzML /storage/yufe/results/msfragger_dia_paper/single_cell_100cells_1ug8xLib/diaumpiredda/20201120_MEC1-Vial-750ng-Eclipse-DIA-04_Q1.mzML
Process 'UmpireSe' finished, exit code: 0
UmpireSe
java -cp /storage/yufe/tools/FragPipe-18.0/fragpipe/lib/fragpipe-18.0.jar:/storage/yufe/tools/FragPipe-18.0/fragpipe/lib/commons-io-2.11.0.jar com.github.chhh.utils.FileMove --no-err /storage/yufe/data/JPST000971/mzml/MicroProt-MEC1-largescale-lib8x/20201120_MEC1-Vial-750ng-Eclipse-DIA-04_Q2.mzML /storage/yufe/results/msfragger_dia_paper/single_cell_100cells_1ug8xLib/diaumpiredda/20201120_MEC1-Vial-750ng-Eclipse-DIA-04_Q2.mzML
Process 'UmpireSe' finished, exit code: 0
UmpireSe
java -cp /storage/yufe/tools/FragPipe-18.0/fragpipe/lib/fragpipe-18.0.jar:/storage/yufe/tools/FragPipe-18.0/fragpipe/lib/commons-io-2.11.0.jar com.github.chhh.utils.FileMove --no-err /storage/yufe/data/JPST000971/mzml/MicroProt-MEC1-largescale-lib8x/20201120_MEC1-Vial-750ng-Eclipse-DIA-04_Q3.mzML /storage/yufe/results/msfragger_dia_paper/single_cell_100cells_1ug8xLib/diaumpiredda/20201120_MEC1-Vial-750ng-Eclipse-DIA-04_Q3.mzML
Process 'UmpireSe' finished, exit code: 0
UmpireSe
java -cp /storage/yufe/tools/FragPipe-18.0/fragpipe/lib/fragpipe-18.0.jar com.github.chhh.utils.FileDelete /storage/yufe/results/msfragger_dia_paper/single_cell_100cells_1ug8xLib/diaumpiredda/20201120_MEC1-Vial-750ng-Eclipse-DIA-04_Peak
Process 'UmpireSe' finished, exit code: 0
UmpireSe
java -cp /storage/yufe/tools/FragPipe-18.0/fragpipe/lib/fragpipe-18.0.jar com.github.chhh.utils.FileDelete /storage/yufe/results/msfragger_dia_paper/single_cell_100cells_1ug8xLib/diaumpiredda/20201120_MEC1-Vial-750ng-Eclipse-DIA-04.DIAWindowsFS
Process 'UmpireSe' finished, exit code: 0
UmpireSe
java -cp /storage/yufe/tools/FragPipe-18.0/fragpipe/lib/fragpipe-18.0.jar com.github.chhh.utils.FileDelete /storage/yufe/results/msfragger_dia_paper/single_cell_100cells_1ug8xLib/diaumpiredda/20201120_MEC1-Vial-750ng-Eclipse-DIA-04.RTidxFS
Process 'UmpireSe' finished, exit code: 0
UmpireSe
java -cp /storage/yufe/tools/FragPipe-18.0/fragpipe/lib/fragpipe-18.0.jar com.github.chhh.utils.FileDelete /storage/yufe/results/msfragger_dia_paper/single_cell_100cells_1ug8xLib/diaumpiredda/20201120_MEC1-Vial-750ng-Eclipse-DIA-04.ScanClusterMapping_Q1
Process 'UmpireSe' finished, exit code: 0
UmpireSe
java -cp /storage/yufe/tools/FragPipe-18.0/fragpipe/lib/fragpipe-18.0.jar com.github.chhh.utils.FileDelete /storage/yufe/results/msfragger_dia_paper/single_cell_100cells_1ug8xLib/diaumpiredda/20201120_MEC1-Vial-750ng-Eclipse-DIA-04.ScanClusterMapping_Q2
Process 'UmpireSe' finished, exit code: 0
UmpireSe
java -cp /storage/yufe/tools/FragPipe-18.0/fragpipe/lib/fragpipe-18.0.jar com.github.chhh.utils.FileDelete /storage/yufe/results/msfragger_dia_paper/single_cell_100cells_1ug8xLib/diaumpiredda/20201120_MEC1-Vial-750ng-Eclipse-DIA-04.ScanClusterMapping_Q3
Process 'UmpireSe' finished, exit code: 0
UmpireSe
java -cp /storage/yufe/tools/FragPipe-18.0/fragpipe/lib/fragpipe-18.0.jar com.github.chhh.utils.FileDelete /storage/yufe/results/msfragger_dia_paper/single_cell_100cells_1ug8xLib/diaumpiredda/20201120_MEC1-Vial-750ng-Eclipse-DIA-04.ScanidxFS
Process 'UmpireSe' finished, exit code: 0
UmpireSe
java -cp /storage/yufe/tools/FragPipe-18.0/fragpipe/lib/fragpipe-18.0.jar com.github.chhh.utils.FileDelete /storage/yufe/results/msfragger_dia_paper/single_cell_100cells_1ug8xLib/diaumpiredda/20201120_MEC1-Vial-750ng-Eclipse-DIA-04.ScanPosFS
Process 'UmpireSe' finished, exit code: 0
UmpireSe
java -cp /storage/yufe/tools/FragPipe-18.0/fragpipe/lib/fragpipe-18.0.jar com.github.chhh.utils.FileDelete /storage/yufe/results/msfragger_dia_paper/single_cell_100cells_1ug8xLib/diaumpiredda/20201120_MEC1-Vial-750ng-Eclipse-DIA-04.ScanRTFS
Process 'UmpireSe' finished, exit code: 0
UmpireSe
java -cp /storage/yufe/tools/FragPipe-18.0/fragpipe/lib/fragpipe-18.0.jar com.github.chhh.utils.FileDelete /storage/yufe/results/msfragger_dia_paper/single_cell_100cells_1ug8xLib/diaumpiredda/20201120_MEC1-Vial-750ng-Eclipse-DIA-04_diasetting.ser
Process 'UmpireSe' finished, exit code: 0
UmpireSe
java -cp /storage/yufe/tools/FragPipe-18.0/fragpipe/lib/fragpipe-18.0.jar com.github.chhh.utils.FileDelete /storage/yufe/results/msfragger_dia_paper/single_cell_100cells_1ug8xLib/diaumpiredda/20201120_MEC1-Vial-750ng-Eclipse-DIA-04_params.ser
Process 'UmpireSe' finished, exit code: 0
UmpireSe
java -cp /storage/yufe/tools/FragPipe-18.0/fragpipe/lib/fragpipe-18.0.jar com.github.chhh.utils.FileDelete /storage/yufe/results/msfragger_dia_paper/single_cell_100cells_1ug8xLib/diaumpiredda/20201120_MEC1-Vial-750ng-Eclipse-DIA-04_Q1.mgf
Process 'UmpireSe' finished, exit code: 0
UmpireSe
java -cp /storage/yufe/tools/FragPipe-18.0/fragpipe/lib/fragpipe-18.0.jar com.github.chhh.utils.FileDelete /storage/yufe/results/msfragger_dia_paper/single_cell_100cells_1ug8xLib/diaumpiredda/20201120_MEC1-Vial-750ng-Eclipse-DIA-04_Q2.mgf
Process 'UmpireSe' finished, exit code: 0
UmpireSe
java -cp /storage/yufe/tools/FragPipe-18.0/fragpipe/lib/fragpipe-18.0.jar com.github.chhh.utils.FileDelete /storage/yufe/results/msfragger_dia_paper/single_cell_100cells_1ug8xLib/diaumpiredda/20201120_MEC1-Vial-750ng-Eclipse-DIA-04_Q3.mgf
Process 'UmpireSe' finished, exit code: 0
MSFragger [Work dir: /storage/yufe/results/msfragger_dia_paper/single_cell_100cells_1ug8xLib/diaumpiredda]
java -jar -Dfile.encoding=UTF-8 -Xmx256G /storage/yufe/tools/MSFragger-3.5/MSFragger-3.5.jar /storage/yufe/results/msfragger_dia_paper/single_cell_100cells_1ug8xLib/diaumpiredda/fragger_dda.params /storage/yufe/results/msfragger_dia_paper/single_cell_100cells_1ug8xLib/diaumpiredda/20201112_MEC1-MF-100cells-Eclipse-DIA-01_Q1.mzML /storage/yufe/results/msfragger_dia_paper/single_cell_100cells_1ug8xLib/diaumpiredda/20201112_MEC1-MF-100cells-Eclipse-DIA-01_Q2.mzML /storage/yufe/results/msfragger_dia_paper/single_cell_100cells_1ug8xLib/diaumpiredda/20201112_MEC1-MF-100cells-Eclipse-DIA-01_Q3.mzML /storage/yufe/results/msfragger_dia_paper/single_cell_100cells_1ug8xLib/diaumpiredda/20201112_MEC1-MF-100cells-Eclipse-DIA-02_Q1.mzML /storage/yufe/results/msfragger_dia_paper/single_cell_100cells_1ug8xLib/diaumpiredda/20201112_MEC1-MF-100cells-Eclipse-DIA-02_Q2.mzML /storage/yufe/results/msfragger_dia_paper/single_cell_100cells_1ug8xLib/diaumpiredda/20201112_MEC1-MF-100cells-Eclipse-DIA-02_Q3.mzML /storage/yufe/results/msfragger_dia_paper/single_cell_100cells_1ug8xLib/diaumpiredda/20201112_MEC1-MF-100cells-Eclipse-DIA-03_Q1.mzML /storage/yufe/results/msfragger_dia_paper/single_cell_100cells_1ug8xLib/diaumpiredda/20201112_MEC1-MF-100cells-Eclipse-DIA-03_Q2.mzML /storage/yufe/results/msfragger_dia_paper/single_cell_100cells_1ug8xLib/diaumpiredda/20201112_MEC1-MF-100cells-Eclipse-DIA-03_Q3.mzML /storage/yufe/data/JPST000971/mzml/MicroProt-MEC1-largescale-lib8x/20201120_MCE1-Vial-750ng-Eclipse-DDA-02.mzML /storage/yufe/data/JPST000971/mzml/MicroProt-MEC1-largescale-lib8x/20201120_MCE1-Vial-750ng-Eclipse-DDA-03.mzML /storage/yufe/data/JPST000971/mzml/MicroProt-MEC1-largescale-lib8x/20201120_MCE1-Vial-750ng-Eclipse-DDA-04.mzML /storage/yufe/data/JPST000971/mzml/MicroProt-MEC1-largescale-lib8x/20201120_MEC1-Vial-750ng-Eclipse-DDA-01.mzML /storage/yufe/results/msfragger_dia_paper/single_cell_100cells_1ug8xLib/diaumpiredda/20201120_MEC1-Vial-750ng-Eclipse-DIA-01_Q1.mzML /storage/yufe/results/msfragger_dia_paper/single_cell_100cells_1ug8xLib/diaumpiredda/20201120_MEC1-Vial-750ng-Eclipse-DIA-01_Q2.mzML /storage/yufe/results/msfragger_dia_paper/single_cell_100cells_1ug8xLib/diaumpiredda/20201120_MEC1-Vial-750ng-Eclipse-DIA-01_Q3.mzML /storage/yufe/results/msfragger_dia_paper/single_cell_100cells_1ug8xLib/diaumpiredda/20201120_MEC1-Vial-750ng-Eclipse-DIA-02_Q1.mzML /storage/yufe/results/msfragger_dia_paper/single_cell_100cells_1ug8xLib/diaumpiredda/20201120_MEC1-Vial-750ng-Eclipse-DIA-02_Q2.mzML /storage/yufe/results/msfragger_dia_paper/single_cell_100cells_1ug8xLib/diaumpiredda/20201120_MEC1-Vial-750ng-Eclipse-DIA-02_Q3.mzML /storage/yufe/results/msfragger_dia_paper/single_cell_100cells_1ug8xLib/diaumpiredda/20201120_MEC1-Vial-750ng-Eclipse-DIA-03_Q1.mzML /storage/yufe/results/msfragger_dia_paper/single_cell_100cells_1ug8xLib/diaumpiredda/20201120_MEC1-Vial-750ng-Eclipse-DIA-03_Q2.mzML /storage/yufe/results/msfragger_dia_paper/single_cell_100cells_1ug8xLib/diaumpiredda/20201120_MEC1-Vial-750ng-Eclipse-DIA-03_Q3.mzML /storage/yufe/results/msfragger_dia_paper/single_cell_100cells_1ug8xLib/diaumpiredda/20201120_MEC1-Vial-750ng-Eclipse-DIA-04_Q1.mzML /storage/yufe/results/msfragger_dia_paper/single_cell_100cells_1ug8xLib/diaumpiredda/20201120_MEC1-Vial-750ng-Eclipse-DIA-04_Q2.mzML /storage/yufe/results/msfragger_dia_paper/single_cell_100cells_1ug8xLib/diaumpiredda/20201120_MEC1-Vial-750ng-Eclipse-DIA-04_Q3.mzML
MSFragger version MSFragger-3.5
Batmass-IO version 1.25.5
timsdata library version timsdata-2-7-0
(c) University of Michigan
RawFileReader reading tool. Copyright (c) 2016 by Thermo Fisher Scientific, Inc. All rights reserved.
System OS: Linux, Architecture: amd64
Java Info: 11.0.16, OpenJDK 64-Bit Server VM, Red Hat, Inc.
JVM started with 256 GB memory
Checking database...
Checking spectral files...
/storage/yufe/results/msfragger_dia_paper/single_cell_100cells_1ug8xLib/diaumpiredda/20201112_MEC1-MF-100cells-Eclipse-DIA-01_Q1.mzML: Scans = 22052
/storage/yufe/results/msfragger_dia_paper/single_cell_100cells_1ug8xLib/diaumpiredda/20201120_MEC1-Vial-750ng-Eclipse-DIA-01_Q3.mzML: Scans = 21447
/storage/yufe/results/msfragger_dia_paper/single_cell_100cells_1ug8xLib/diaumpiredda/20201120_MEC1-Vial-750ng-Eclipse-DIA-02_Q3.mzML: Scans = 22196
/storage/yufe/results/msfragger_dia_paper/single_cell_100cells_1ug8xLib/diaumpiredda/20201120_MEC1-Vial-750ng-Eclipse-DIA-03_Q3.mzML: Scans = 21709
/storage/yufe/results/msfragger_dia_paper/single_cell_100cells_1ug8xLib/diaumpiredda/20201112_MEC1-MF-100cells-Eclipse-DIA-03_Q1.mzML: Scans = 37414
/storage/yufe/results/msfragger_dia_paper/single_cell_100cells_1ug8xLib/diaumpiredda/20201112_MEC1-MF-100cells-Eclipse-DIA-02_Q1.mzML: Scans = 36056
/storage/yufe/results/msfragger_dia_paper/single_cell_100cells_1ug8xLib/diaumpiredda/20201112_MEC1-MF-100cells-Eclipse-DIA-01_Q2.mzML: Scans = 41718
/storage/yufe/results/msfragger_dia_paper/single_cell_100cells_1ug8xLib/diaumpiredda/20201112_MEC1-MF-100cells-Eclipse-DIA-01_Q3.mzML: Scans = 2514
/storage/yufe/results/msfragger_dia_paper/single_cell_100cells_1ug8xLib/diaumpiredda/20201112_MEC1-MF-100cells-Eclipse-DIA-03_Q2.mzML: Scans = 47761
/storage/yufe/results/msfragger_dia_paper/single_cell_100cells_1ug8xLib/diaumpiredda/20201112_MEC1-MF-100cells-Eclipse-DIA-02_Q2.mzML: Scans = 48188
/storage/yufe/results/msfragger_dia_paper/single_cell_100cells_1ug8xLib/diaumpiredda/20201112_MEC1-MF-100cells-Eclipse-DIA-03_Q3.mzML: Scans = 3190
/storage/yufe/results/msfragger_dia_paper/single_cell_100cells_1ug8xLib/diaumpiredda/20201112_MEC1-MF-100cells-Eclipse-DIA-02_Q3.mzML: Scans = 3144
/storage/yufe/results/msfragger_dia_paper/single_cell_100cells_1ug8xLib/diaumpiredda/20201120_MEC1-Vial-750ng-Eclipse-DIA-02_Q1.mzML: Scans = 82226
/storage/yufe/results/msfragger_dia_paper/single_cell_100cells_1ug8xLib/diaumpiredda/20201120_MEC1-Vial-750ng-Eclipse-DIA-04_Q1.mzML: Scans = 80420
/storage/yufe/results/msfragger_dia_paper/single_cell_100cells_1ug8xLib/diaumpiredda/20201120_MEC1-Vial-750ng-Eclipse-DIA-03_Q1.mzML: Scans = 81149
/storage/yufe/results/msfragger_dia_paper/single_cell_100cells_1ug8xLib/diaumpiredda/20201120_MEC1-Vial-750ng-Eclipse-DIA-04_Q2.mzML: Scans = 104241
/storage/yufe/results/msfragger_dia_paper/single_cell_100cells_1ug8xLib/diaumpiredda/20201120_MEC1-Vial-750ng-Eclipse-DIA-03_Q2.mzML: Scans = 105530
/storage/yufe/results/msfragger_dia_paper/single_cell_100cells_1ug8xLib/diaumpiredda/20201120_MEC1-Vial-750ng-Eclipse-DIA-02_Q2.mzML: Scans = 106776
/storage/yufe/results/msfragger_dia_paper/single_cell_100cells_1ug8xLib/diaumpiredda/20201120_MEC1-Vial-750ng-Eclipse-DIA-04_Q3.mzML: Scans = 21268
/storage/yufe/data/JPST000971/mzml/MicroProt-MEC1-largescale-lib8x/20201120_MCE1-Vial-750ng-Eclipse-DDA-02.mzML: Scans = 153504
/storage/yufe/data/JPST000971/mzml/MicroProt-MEC1-largescale-lib8x/20201120_MEC1-Vial-750ng-Eclipse-DDA-01.mzML: Scans = 153307
/storage/yufe/results/msfragger_dia_paper/single_cell_100cells_1ug8xLib/diaumpiredda/20201120_MEC1-Vial-750ng-Eclipse-DIA-01_Q1.mzML: Scans = 82308
/storage/yufe/results/msfragger_dia_paper/single_cell_100cells_1ug8xLib/diaumpiredda/20201120_MEC1-Vial-750ng-Eclipse-DIA-01_Q2.mzML: Scans = 106773
/storage/yufe/data/JPST000971/mzml/MicroProt-MEC1-largescale-lib8x/20201120_MCE1-Vial-750ng-Eclipse-DDA-03.mzML: Scans = 152872
/storage/yufe/data/JPST000971/mzml/MicroProt-MEC1-largescale-lib8x/20201120_MCE1-Vial-750ng-Eclipse-DDA-04.mzML: Scans = 153483
***********************************FIRST SEARCH************************************
Parameters:
num_threads = 56
database_name = /storage/yufe/results/msfragger_dia_paper/single_cell_100cells_1ug8xLib/2022-02-09-decoys-contam-Homosapiens_20151215_PlusiRT.fasta.fas
decoy_prefix = rev_
precursor_mass_lower = -20.0
precursor_mass_upper = 20.0
precursor_mass_units = 1
data_type = 0
precursor_true_tolerance = 20.0
precursor_true_units = 1
fragment_mass_tolerance = 20.0
fragment_mass_units = 1
calibrate_mass = 2
use_all_mods_in_first_search = false
write_calibrated_mgf = 0
isotope_error = 0/1
mass_offsets = 0
labile_search_mode = OFF
restrict_deltamass_to = all
precursor_mass_mode = SELECTED
localize_delta_mass = false
delta_mass_exclude_ranges = (-1.5,3.5)
fragment_ion_series = b,y
ion_series_definitions = 
search_enzyme_name = stricttrypsin
search_enzyme_sense_1 = C
search_enzyme_cut_1 = KR
search_enzyme_nocut_1 = 
allowed_missed_cleavage_1 = 1
num_enzyme_termini = 2
clip_nTerm_M = true
allow_multiple_variable_mods_on_residue = false
max_variable_mods_per_peptide = 3
max_variable_mods_combinations = 5000
output_format = pepxml_pin
output_report_topN = 1
output_max_expect = 50.0
report_alternative_proteins = false
override_charge = false
precursor_charge_low = 1
precursor_charge_high = 4
digest_min_length = 7
digest_max_length = 50
digest_mass_range_low = 500.0
digest_mass_range_high = 5000.0
max_fragment_charge = 1
deisotope = 1
deneutralloss = true
track_zero_topN = 0
zero_bin_accept_expect = 0.0
zero_bin_mult_expect = 1.0
add_topN_complementary = 0
minimum_peaks = 15
use_topN_peaks = 300
minIonsScoring = 2
min_matched_fragments = 5
minimum_ratio = 0.0
intensity_transform = 0
activation_types = all
remove_precursor_peak = 1
remove_precursor_range = -1.500000,1.500000
clear_mz_range_low = 0.0
clear_mz_range_high = 0.0
excluded_scan_list_file = 
mass_diff_to_variable_mod = 0
min_sequence_matches = 2
check_spectral_files = true
variable_mod_01 = 15.994900 M 3
variable_mod_02 = 42.010600 [^ 1
add_A_alanine = 0.000000
add_B_user_amino_acid = 0.000000
add_C_cysteine = 57.021464
add_Cterm_peptide = 0.0
add_Cterm_protein = 0.0
add_D_aspartic_acid = 0.000000
add_E_glutamic_acid = 0.000000
add_F_phenylalanine = 0.000000
add_G_glycine = 0.000000
add_H_histidine = 0.000000
add_I_isoleucine = 0.000000
add_J_user_amino_acid = 0.000000
add_K_lysine = 0.000000
add_L_leucine = 0.000000
add_M_methionine = 0.000000
add_N_asparagine = 0.000000
add_Nterm_peptide = 0.0
add_Nterm_protein = 0.0
add_O_user_amino_acid = 0.000000  # O = pyrrolysine (237.14773 Da)
add_P_proline = 0.000000
add_Q_glutamine = 0.000000
add_R_arginine = 0.000000
add_S_serine = 0.000000
add_T_threonine = 0.000000
add_U_user_amino_acid = 0.000000  # U = selenocysteine (150.95363 Da)
add_V_valine = 0.000000
add_W_tryptophan = 0.000000
add_X_user_amino_acid = 0.000000
add_Y_tyrosine = 0.000000
add_Z_user_amino_acid = 0.000000
Number of unique peptides
	of length 7: 235649
	of length 8: 219202
	of length 9: 211992
	of length 10: 191445
	of length 11: 175384
	of length 12: 161528
	of length 13: 151771
	of length 14: 136895
	of length 15: 125692
	of length 16: 114488
	of length 17: 104386
	of length 18: 96430
	of length 19: 90961
	of length 20: 81279
	of length 21: 75916
	of length 22: 68942
	of length 23: 64156
	of length 24: 59474
	of length 25: 55221
	of length 26: 50392
	of length 27: 47661
	of length 28: 43344
	of length 29: 40449
	of length 30: 37580
	of length 31: 34110
	of length 32: 31748
	of length 33: 29148
	of length 34: 26688
	of length 35: 24235
	of length 36: 22782
	of length 37: 20214
	of length 38: 19036
	of length 39: 16708
	of length 40: 15999
	of length 41: 14907
	of length 42: 13313
	of length 43: 11248
	of length 44: 9296
	of length 45: 7292
	of length 46: 4879
	of length 47: 3128
	of length 48: 1920
	of length 49: 1092
	of length 50: 669
In total 2948649 peptides.
Generated 4433984 modified peptides.
Number of peptides with more than 5000 modification patterns: 0
Selected fragment index width 0.10 Da.
160710312 fragments to be searched in 1 slices (2.39 GB total)
Operating on slice 1 of 1: 
	Fragment index slice generated in 2.58 s
	001. 20201120_MCE1-Vial-750ng-Eclipse-DDA-02.mzML 7.8 s | deisotoping 2.3 s
		[progress: 144525/144525 (100%) - 18986 spectra/s] 7.6s | postprocessing 0.5 s
	002. 20201120_MCE1-Vial-750ng-Eclipse-DDA-03.mzML 6.2 s | deisotoping 0.5 s
		[progress: 144756/144756 (100%) - 109003 spectra/s] 1.3s | postprocessing 0.3 s
	003. 20201120_MCE1-Vial-750ng-Eclipse-DDA-04.mzML 5.7 s | deisotoping 0.2 s
		[progress: 145199/145199 (100%) - 118918 spectra/s] 1.2s | postprocessing 0.4 s
	004. 20201120_MEC1-Vial-750ng-Eclipse-DDA-01.mzML 5.9 s | deisotoping 0.1 s
		[progress: 144122/144122 (100%) - 125651 spectra/s] 1.1s | postprocessing 0.3 s
	005. 20201112_MEC1-MF-100cells-Eclipse-DIA-01_Q1.mzML 0.8 s | deisotoping 0.7 s
		[progress: 22049/22049 (100%) - 73010 spectra/s] 0.3s | postprocessing 0.1 s
	006. 20201112_MEC1-MF-100cells-Eclipse-DIA-01_Q2.mzML 0.9 s | deisotoping 0.0 s
		[progress: 41715/41715 (100%) - 138588 spectra/s] 0.3s | postprocessing 0.0 s
	007. 20201112_MEC1-MF-100cells-Eclipse-DIA-01_Q3.mzML 0.1 s | deisotoping 0.0 s
		[progress: 2512/2512 (100%) - 25120 spectra/s] 0.1s | postprocessing 0.0 s
	008. 20201112_MEC1-MF-100cells-Eclipse-DIA-02_Q1.mzML 0.7 s | deisotoping 0.0 s
		[progress: 36051/36051 (100%) - 119771 spectra/s] 0.3s | postprocessing 0.1 s
	009. 20201112_MEC1-MF-100cells-Eclipse-DIA-02_Q2.mzML 0.9 s | deisotoping 0.0 s
		[progress: 48181/48181 (100%) - 155926 spectra/s] 0.3s | postprocessing 0.1 s
	010. 20201112_MEC1-MF-100cells-Eclipse-DIA-02_Q3.mzML 0.1 s | deisotoping 0.0 s
		[progress: 3140/3140 (100%) - 31400 spectra/s] 0.1s | postprocessing 0.0 s
	011. 20201112_MEC1-MF-100cells-Eclipse-DIA-03_Q1.mzML 0.7 s | deisotoping 0.0 s
		[progress: 37408/37408 (100%) - 124279 spectra/s] 0.3s | postprocessing 0.1 s
	012. 20201112_MEC1-MF-100cells-Eclipse-DIA-03_Q2.mzML 0.9 s | deisotoping 0.0 s
		[progress: 47749/47749 (100%) - 158109 spectra/s] 0.3s | postprocessing 0.1 s
	013. 20201112_MEC1-MF-100cells-Eclipse-DIA-03_Q3.mzML 0.1 s | deisotoping 0.0 s
		[progress: 3189/3189 (100%) - 31574 spectra/s] 0.1s | postprocessing 0.0 s
	014. 20201120_MEC1-Vial-750ng-Eclipse-DIA-01_Q1.mzML 1.9 s | deisotoping 0.5 s
		[progress: 82305/82305 (100%) - 62400 spectra/s] 1.3s | postprocessing 0.2 s
	015. 20201120_MEC1-Vial-750ng-Eclipse-DIA-01_Q2.mzML 2.4 s | deisotoping 0.3 s
		[progress: 106769/106769 (100%) - 80398 spectra/s] 1.3s | postprocessing 0.2 s
	016. 20201120_MEC1-Vial-750ng-Eclipse-DIA-01_Q3.mzML 0.5 s | deisotoping 0.1 s
		[progress: 21447/21447 (100%) - 71017 spectra/s] 0.3s | postprocessing 0.1 s
	017. 20201120_MEC1-Vial-750ng-Eclipse-DIA-02_Q1.mzML 2.0 s | deisotoping 0.4 s
		[progress: 82222/82222 (100%) - 73086 spectra/s] 1.1s | postprocessing 0.2 s
	018. 20201120_MEC1-Vial-750ng-Eclipse-DIA-02_Q2.mzML 2.4 s | deisotoping 0.3 s
		[progress: 106772/106772 (100%) - 81443 spectra/s] 1.3s | postprocessing 0.2 s
	019. 20201120_MEC1-Vial-750ng-Eclipse-DIA-02_Q3.mzML 0.5 s | deisotoping 0.1 s
		[progress: 22196/22196 (100%) - 73497 spectra/s] 0.3s | postprocessing 0.0 s
	020. 20201120_MEC1-Vial-750ng-Eclipse-DIA-03_Q1.mzML 1.8 s | deisotoping 0.3 s
		[progress: 81145/81145 (100%) - 72065 spectra/s] 1.1s | postprocessing 0.2 s
	021. 20201120_MEC1-Vial-750ng-Eclipse-DIA-03_Q2.mzML 2.4 s | deisotoping 0.3 s
		[progress: 105528/105528 (100%) - 80188 spectra/s] 1.3s | postprocessing 0.2 s
	022. 20201120_MEC1-Vial-750ng-Eclipse-DIA-03_Q3.mzML 0.5 s | deisotoping 0.1 s
		[progress: 21709/21709 (100%) - 71884 spectra/s] 0.3s | postprocessing 0.1 s
	023. 20201120_MEC1-Vial-750ng-Eclipse-DIA-04_Q1.mzML 2.0 s | deisotoping 0.3 s
		[progress: 80419/80419 (100%) - 70791 spectra/s] 1.1s | postprocessing 0.2 s
	024. 20201120_MEC1-Vial-750ng-Eclipse-DIA-04_Q2.mzML 2.4 s | deisotoping 0.3 s
		[progress: 104238/104238 (100%) - 86076 spectra/s] 1.2s | postprocessing 0.2 s
	025. 20201120_MEC1-Vial-750ng-Eclipse-DIA-04_Q3.mzML 0.5 s | deisotoping 0.1 s
		[progress: 21268/21268 (100%) - 70658 spectra/s] 0.3s | postprocessing 0.0 s
***************************FIRST SEARCH DONE IN 2.384 MIN**************************

*********************MASS CALIBRATION AND PARAMETER OPTIMIZATION*******************
-----|---------------|---------------|---------------|---------------
     |  MS1   (Old)  |  MS1   (New)  |  MS2   (Old)  |  MS2   (New)  
-----|---------------|---------------|---------------|---------------
 Run |  Median  MAD  |  Median  MAD  |  Median  MAD  |  Median  MAD  
 001 |   4.40   0.76 |  -0.00   0.50 |   3.23   2.74 |   0.17   2.45  
 002 |   4.32   0.77 |   0.02   0.50 |   3.12   2.74 |   0.13   2.47  
 003 |   4.37   0.87 |   0.03   0.52 |   3.17   2.72 |   0.16   2.45  
 004 |   4.62   0.80 |   0.03   0.50 |   3.41   2.73 |   0.16   2.45  
 005 |   3.97   0.64 |   0.02   0.56 |   1.32   1.43 |  -0.08   1.14  
 006 |   3.93   0.71 |  -0.03   0.71 |   1.36   1.91 |  -0.14   1.75  
 007 | Not enough data to perform mass calibration. Using the uncalibrated data.
 008 |   4.65   0.67 |   0.06   0.61 |   1.26   1.20 |   0.02   0.96  
 009 |   4.51   0.93 |  -0.11   0.93 |   1.24   1.31 |  -0.06   1.28  
 010 |   1.10   1.29 |  -0.50   1.29 |   1.20   1.28 |  -0.01   1.06  
 011 |   4.78   0.73 |   0.05   0.60 |   1.35   1.21 |   0.01   0.96  
 012 |   4.81   0.89 |   0.20   0.89 |   1.54   1.44 |   0.17   1.39  
 013 |   1.50   1.38 |   0.17   1.38 |   1.39   1.31 |   0.21   1.08  
 014 |   4.27   0.47 |  -0.02   0.44 |   2.99   1.38 |   0.00   1.12  
 015 |   4.17   0.55 |  -0.02   0.57 |   3.06   1.78 |   0.04   1.61  
 016 |   3.24   1.42 |   0.27   1.57 |   2.93   1.28 |  -0.00   1.10  
 017 |   4.60   0.47 |  -0.01   0.43 |   3.38   1.38 |  -0.02   1.10  
 018 |   4.50   0.57 |   0.05   0.56 |   3.37   1.67 |   0.11   1.52  
 019 |   3.44   1.40 |   0.07   1.77 |   3.19   1.27 |   0.05   1.08  
 020 |   4.41   0.45 |  -0.01   0.42 |   3.17   1.39 |  -0.00   1.12  
 021 |   4.37   0.55 |   0.12   0.58 |   3.20   1.72 |   0.03   1.56  
 022 |   3.23   1.39 |   0.02   1.52 |   3.11   1.30 |   0.10   1.15  
 023 |   4.57   0.44 |   0.02   0.41 |   3.29   1.38 |  -0.01   1.10  
 024 |   4.49   0.53 |   0.08   0.59 |   3.29   1.75 |   0.03   1.57  
 025 |   3.41   1.32 |   0.12   1.65 |   3.20   1.32 |   0.02   1.15  
-----|---------------|---------------|---------------|---------------
Finding the optimal parameters:
-------|-------|-------|-------|-------|-------|-------|-------|-------
  MS2  |    5  |    7  |   10  |   15  |   20  |   25  |   30  |   50  
-------|-------|-------|-------|-------|-------|-------|-------|-------
 Count |  58617|  60264|  61546|  62052|  61695| skip rest
-------|-------|-------|-------|-------|-------|-------|-------|-------
-------|-------|-------|-------|-------|-------|-------
 Peaks | 300_0 | 200_0 | 175_0 | 150_1 | 125_1 | 100_1 
-------|-------|-------|-------|-------|-------|-------
 Count |  62052|  62057|  62104|  62091| skip rest
-------|-------|-------|-------|-------|-------|-------
-------|-------
 Int.  |    1  
-------|-------
 Count |  62328
-------|-------
-------|-------
 Rm P. |    0  
-------|-------
 Count |  62257
-------|-------
New fragment_mass_tolerance = 15 PPM
New use_topN_peaks = 175
New minimum_ratio = 0.000000
New intensity_transform = 1
New remove_precursor_peak = 1
************MASS CALIBRATION AND PARAMETER OPTIMIZATION DONE IN 2.653 MIN*********

************************************MAIN SEARCH************************************
Checking database...
Parameters:
num_threads = 56
database_name = /storage/yufe/results/msfragger_dia_paper/single_cell_100cells_1ug8xLib/2022-02-09-decoys-contam-Homosapiens_20151215_PlusiRT.fasta.fas
decoy_prefix = rev_
precursor_mass_lower = -20.0
precursor_mass_upper = 20.0
precursor_mass_units = 1
data_type = 0
precursor_true_tolerance = 20.0
precursor_true_units = 1
fragment_mass_tolerance = 15.0
fragment_mass_units = 1
calibrate_mass = 2
use_all_mods_in_first_search = false
write_calibrated_mgf = 0
isotope_error = 0/1/2
mass_offsets = 0
labile_search_mode = OFF
restrict_deltamass_to = all
precursor_mass_mode = SELECTED
localize_delta_mass = false
delta_mass_exclude_ranges = (-1.5,3.5)
fragment_ion_series = b,y
ion_series_definitions = 
search_enzyme_name = stricttrypsin
search_enzyme_sense_1 = C
search_enzyme_cut_1 = KR
search_enzyme_nocut_1 = 
allowed_missed_cleavage_1 = 1
num_enzyme_termini = 2
clip_nTerm_M = true
allow_multiple_variable_mods_on_residue = false
max_variable_mods_per_peptide = 3
max_variable_mods_combinations = 5000
output_format = pepxml_pin
output_report_topN = 1
output_max_expect = 50.0
report_alternative_proteins = true
override_charge = false
precursor_charge_low = 1
precursor_charge_high = 4
digest_min_length = 7
digest_max_length = 50
digest_mass_range_low = 500.0
digest_mass_range_high = 5000.0
max_fragment_charge = 1
deisotope = 1
deneutralloss = true
track_zero_topN = 0
zero_bin_accept_expect = 0.0
zero_bin_mult_expect = 1.0
add_topN_complementary = 0
minimum_peaks = 15
use_topN_peaks = 175
minIonsScoring = 2
min_matched_fragments = 5
minimum_ratio = 0.0
intensity_transform = 1
activation_types = all
remove_precursor_peak = 1
remove_precursor_range = -1.500000,1.500000
clear_mz_range_low = 0.0
clear_mz_range_high = 0.0
excluded_scan_list_file = 
mass_diff_to_variable_mod = 0
min_sequence_matches = 2
check_spectral_files = true
variable_mod_01 = 15.994900 M 3
variable_mod_02 = 42.010600 [^ 1
add_A_alanine = 0.000000
add_B_user_amino_acid = 0.000000
add_C_cysteine = 57.021464
add_Cterm_peptide = 0.0
add_Cterm_protein = 0.0
add_D_aspartic_acid = 0.000000
add_E_glutamic_acid = 0.000000
add_F_phenylalanine = 0.000000
add_G_glycine = 0.000000
add_H_histidine = 0.000000
add_I_isoleucine = 0.000000
add_J_user_amino_acid = 0.000000
add_K_lysine = 0.000000
add_L_leucine = 0.000000
add_M_methionine = 0.000000
add_N_asparagine = 0.000000
add_Nterm_peptide = 0.0
add_Nterm_protein = 0.0
add_O_user_amino_acid = 0.000000  # O = pyrrolysine (237.14773 Da)
add_P_proline = 0.000000
add_Q_glutamine = 0.000000
add_R_arginine = 0.000000
add_S_serine = 0.000000
add_T_threonine = 0.000000
add_U_user_amino_acid = 0.000000  # U = selenocysteine (150.95363 Da)
add_V_valine = 0.000000
add_W_tryptophan = 0.000000
add_X_user_amino_acid = 0.000000
add_Y_tyrosine = 0.000000
add_Z_user_amino_acid = 0.000000
Number of unique peptides
	of length 7: 235649
	of length 8: 219202
	of length 9: 211992
	of length 10: 191445
	of length 11: 175384
	of length 12: 161528
	of length 13: 151771
	of length 14: 136895
	of length 15: 125692
	of length 16: 114488
	of length 17: 104386
	of length 18: 96430
	of length 19: 90961
	of length 20: 81279
	of length 21: 75916
	of length 22: 68942
	of length 23: 64156
	of length 24: 59474
	of length 25: 55221
	of length 26: 50392
	of length 27: 47661
	of length 28: 43344
	of length 29: 40449
	of length 30: 37580
	of length 31: 34110
	of length 32: 31748
	of length 33: 29148
	of length 34: 26688
	of length 35: 24235
	of length 36: 22782
	of length 37: 20214
	of length 38: 19036
	of length 39: 16708
	of length 40: 15999
	of length 41: 14907
	of length 42: 13313
	of length 43: 11248
	of length 44: 9296
	of length 45: 7292
	of length 46: 4879
	of length 47: 3128
	of length 48: 1920
	of length 49: 1092
	of length 50: 669
In total 2948649 peptides.
Generated 4433984 modified peptides.
Number of peptides with more than 5000 modification patterns: 0
Selected fragment index width 0.08 Da.
160710312 fragments to be searched in 1 slices (2.39 GB total)
Operating on slice 1 of 1: 
	Fragment index slice generated in 0.79 s
	001. 20201120_MCE1-Vial-750ng-Eclipse-DDA-02.mzBIN_calibrated 0.7 s
		[progress: 141782/141782 (100%) - 104713 spectra/s] 1.4s | ramaping alternative proteins and postprocessing 11.1 s
	002. 20201120_MCE1-Vial-750ng-Eclipse-DDA-03.mzBIN_calibrated 0.7 s
		[progress: 142160/142160 (100%) - 108354 spectra/s] 1.3s | ramaping alternative proteins and postprocessing 10.1 s
	003. 20201120_MCE1-Vial-750ng-Eclipse-DDA-04.mzBIN_calibrated 0.7 s
		[progress: 142470/142470 (100%) - 108756 spectra/s] 1.3s | ramaping alternative proteins and postprocessing 9.4 s
	004. 20201120_MEC1-Vial-750ng-Eclipse-DDA-01.mzBIN_calibrated 0.6 s
		[progress: 141251/141251 (100%) - 116544 spectra/s] 1.2s | ramaping alternative proteins and postprocessing 9.4 s
	005. 20201112_MEC1-MF-100cells-Eclipse-DIA-01_Q1.mzBIN_calibrated 0.1 s
		[progress: 22037/22037 (100%) - 109637 spectra/s] 0.2s | ramaping alternative proteins and postprocessing 1.4 s
	006. 20201112_MEC1-MF-100cells-Eclipse-DIA-01_Q2.mzBIN_calibrated 0.2 s
		[progress: 41703/41703 (100%) - 138548 spectra/s] 0.3s | ramaping alternative proteins and postprocessing 1.0 s
	007. 20201112_MEC1-MF-100cells-Eclipse-DIA-01_Q3.mzML 0.0 s | deisotoping 0.0 s
		[progress: 2512/2512 (100%) - 25120 spectra/s] 0.1s | ramaping alternative proteins and postprocessing 0.8 s
	008. 20201112_MEC1-MF-100cells-Eclipse-DIA-02_Q1.mzBIN_calibrated 0.1 s
		[progress: 36033/36033 (100%) - 119315 spectra/s] 0.3s | ramaping alternative proteins and postprocessing 2.0 s
	009. 20201112_MEC1-MF-100cells-Eclipse-DIA-02_Q2.mzBIN_calibrated 0.2 s
		[progress: 48167/48167 (100%) - 119818 spectra/s] 0.4s | ramaping alternative proteins and postprocessing 1.2 s
	010. 20201112_MEC1-MF-100cells-Eclipse-DIA-02_Q3.mzBIN_calibrated 0.0 s
		[progress: 3133/3133 (100%) - 31330 spectra/s] 0.1s | ramaping alternative proteins and postprocessing 0.8 s
	011. 20201112_MEC1-MF-100cells-Eclipse-DIA-03_Q1.mzBIN_calibrated 0.1 s
		[progress: 37383/37383 (100%) - 123785 spectra/s] 0.3s | ramaping alternative proteins and postprocessing 1.8 s
	012. 20201112_MEC1-MF-100cells-Eclipse-DIA-03_Q2.mzBIN_calibrated 0.2 s
		[progress: 47727/47727 (100%) - 158561 spectra/s] 0.3s | ramaping alternative proteins and postprocessing 1.3 s
	013. 20201112_MEC1-MF-100cells-Eclipse-DIA-03_Q3.mzBIN_calibrated 0.0 s
		[progress: 3179/3179 (100%) - 31790 spectra/s] 0.1s | ramaping alternative proteins and postprocessing 0.8 s
	014. 20201120_MEC1-Vial-750ng-Eclipse-DIA-01_Q1.mzBIN_calibrated 0.5 s
		[progress: 82301/82301 (100%) - 72384 spectra/s] 1.1s | ramaping alternative proteins and postprocessing 4.1 s
	015. 20201120_MEC1-Vial-750ng-Eclipse-DIA-01_Q2.mzBIN_calibrated 0.6 s
		[progress: 106765/106765 (100%) - 80883 spectra/s] 1.3s | ramaping alternative proteins and postprocessing 2.9 s
	016. 20201120_MEC1-Vial-750ng-Eclipse-DIA-01_Q3.mzBIN_calibrated 0.1 s
		[progress: 21439/21439 (100%) - 70990 spectra/s] 0.3s | ramaping alternative proteins and postprocessing 1.2 s
	017. 20201120_MEC1-Vial-750ng-Eclipse-DIA-02_Q1.mzBIN_calibrated 0.6 s
		[progress: 82222/82222 (100%) - 73086 spectra/s] 1.1s | ramaping alternative proteins and postprocessing 3.8 s
	018. 20201120_MEC1-Vial-750ng-Eclipse-DIA-02_Q2.mzBIN_calibrated 0.7 s
		[progress: 106763/106763 (100%) - 88307 spectra/s] 1.2s | ramaping alternative proteins and postprocessing 2.7 s
	019. 20201120_MEC1-Vial-750ng-Eclipse-DIA-02_Q3.mzBIN_calibrated 0.2 s
		[progress: 22193/22193 (100%) - 73487 spectra/s] 0.3s | ramaping alternative proteins and postprocessing 1.2 s
	020. 20201120_MEC1-Vial-750ng-Eclipse-DIA-03_Q1.mzBIN_calibrated 0.5 s
		[progress: 81143/81143 (100%) - 79944 spectra/s] 1.0s | ramaping alternative proteins and postprocessing 3.9 s
	021. 20201120_MEC1-Vial-750ng-Eclipse-DIA-03_Q2.mzBIN_calibrated 0.6 s
		[progress: 105527/105527 (100%) - 95155 spectra/s] 1.1s | ramaping alternative proteins and postprocessing 2.6 s
	022. 20201120_MEC1-Vial-750ng-Eclipse-DIA-03_Q3.mzBIN_calibrated 0.2 s
		[progress: 21704/21704 (100%) - 71868 spectra/s] 0.3s | ramaping alternative proteins and postprocessing 1.1 s
	023. 20201120_MEC1-Vial-750ng-Eclipse-DIA-04_Q1.mzBIN_calibrated 0.5 s
		[progress: 80415/80415 (100%) - 79071 spectra/s] 1.0s | ramaping alternative proteins and postprocessing 3.8 s
	024. 20201120_MEC1-Vial-750ng-Eclipse-DIA-04_Q2.mzBIN_calibrated 0.7 s
		[progress: 104232/104232 (100%) - 86213 spectra/s] 1.2s | ramaping alternative proteins and postprocessing 2.7 s
	025. 20201120_MEC1-Vial-750ng-Eclipse-DIA-04_Q3.mzBIN_calibrated 0.2 s
		[progress: 21265/21265 (100%) - 70414 spectra/s] 0.3s | ramaping alternative proteins and postprocessing 1.2 s
***************************MAIN SEARCH DONE IN 2.008 MIN***************************

*******************************TOTAL TIME 7.045 MIN********************************
Process 'MSFragger' finished, exit code: 0
MSFragger move pepxml
java -cp /storage/yufe/tools/FragPipe-18.0/fragpipe/lib/fragpipe-18.0.jar:/storage/yufe/tools/FragPipe-18.0/fragpipe/lib/commons-io-2.11.0.jar com.github.chhh.utils.FileMove --no-err /storage/yufe/data/JPST000971/mzml/MicroProt-MEC1-largescale-lib8x/20201120_MCE1-Vial-750ng-Eclipse-DDA-02.pepXML /storage/yufe/results/msfragger_dia_paper/single_cell_100cells_1ug8xLib/diaumpiredda/20201120_MCE1-Vial-750ng-Eclipse-DDA-02.pepXML
Process 'MSFragger move pepxml' finished, exit code: 0
MSFragger move pin
java -cp /storage/yufe/tools/FragPipe-18.0/fragpipe/lib/fragpipe-18.0.jar:/storage/yufe/tools/FragPipe-18.0/fragpipe/lib/commons-io-2.11.0.jar com.github.chhh.utils.FileMove --no-err /storage/yufe/data/JPST000971/mzml/MicroProt-MEC1-largescale-lib8x/20201120_MCE1-Vial-750ng-Eclipse-DDA-02.pin /storage/yufe/results/msfragger_dia_paper/single_cell_100cells_1ug8xLib/diaumpiredda/20201120_MCE1-Vial-750ng-Eclipse-DDA-02.pin
Process 'MSFragger move pin' finished, exit code: 0
MSFragger move pepxml
java -cp /storage/yufe/tools/FragPipe-18.0/fragpipe/lib/fragpipe-18.0.jar:/storage/yufe/tools/FragPipe-18.0/fragpipe/lib/commons-io-2.11.0.jar com.github.chhh.utils.FileMove --no-err /storage/yufe/data/JPST000971/mzml/MicroProt-MEC1-largescale-lib8x/20201120_MCE1-Vial-750ng-Eclipse-DDA-03.pepXML /storage/yufe/results/msfragger_dia_paper/single_cell_100cells_1ug8xLib/diaumpiredda/20201120_MCE1-Vial-750ng-Eclipse-DDA-03.pepXML
Process 'MSFragger move pepxml' finished, exit code: 0
MSFragger move pin
java -cp /storage/yufe/tools/FragPipe-18.0/fragpipe/lib/fragpipe-18.0.jar:/storage/yufe/tools/FragPipe-18.0/fragpipe/lib/commons-io-2.11.0.jar com.github.chhh.utils.FileMove --no-err /storage/yufe/data/JPST000971/mzml/MicroProt-MEC1-largescale-lib8x/20201120_MCE1-Vial-750ng-Eclipse-DDA-03.pin /storage/yufe/results/msfragger_dia_paper/single_cell_100cells_1ug8xLib/diaumpiredda/20201120_MCE1-Vial-750ng-Eclipse-DDA-03.pin
Process 'MSFragger move pin' finished, exit code: 0
MSFragger move pepxml
java -cp /storage/yufe/tools/FragPipe-18.0/fragpipe/lib/fragpipe-18.0.jar:/storage/yufe/tools/FragPipe-18.0/fragpipe/lib/commons-io-2.11.0.jar com.github.chhh.utils.FileMove --no-err /storage/yufe/data/JPST000971/mzml/MicroProt-MEC1-largescale-lib8x/20201120_MCE1-Vial-750ng-Eclipse-DDA-04.pepXML /storage/yufe/results/msfragger_dia_paper/single_cell_100cells_1ug8xLib/diaumpiredda/20201120_MCE1-Vial-750ng-Eclipse-DDA-04.pepXML
Process 'MSFragger move pepxml' finished, exit code: 0
MSFragger move pin
java -cp /storage/yufe/tools/FragPipe-18.0/fragpipe/lib/fragpipe-18.0.jar:/storage/yufe/tools/FragPipe-18.0/fragpipe/lib/commons-io-2.11.0.jar com.github.chhh.utils.FileMove --no-err /storage/yufe/data/JPST000971/mzml/MicroProt-MEC1-largescale-lib8x/20201120_MCE1-Vial-750ng-Eclipse-DDA-04.pin /storage/yufe/results/msfragger_dia_paper/single_cell_100cells_1ug8xLib/diaumpiredda/20201120_MCE1-Vial-750ng-Eclipse-DDA-04.pin
Process 'MSFragger move pin' finished, exit code: 0
MSFragger move pepxml
java -cp /storage/yufe/tools/FragPipe-18.0/fragpipe/lib/fragpipe-18.0.jar:/storage/yufe/tools/FragPipe-18.0/fragpipe/lib/commons-io-2.11.0.jar com.github.chhh.utils.FileMove --no-err /storage/yufe/data/JPST000971/mzml/MicroProt-MEC1-largescale-lib8x/20201120_MEC1-Vial-750ng-Eclipse-DDA-01.pepXML /storage/yufe/results/msfragger_dia_paper/single_cell_100cells_1ug8xLib/diaumpiredda/20201120_MEC1-Vial-750ng-Eclipse-DDA-01.pepXML
Process 'MSFragger move pepxml' finished, exit code: 0
MSFragger move pin
java -cp /storage/yufe/tools/FragPipe-18.0/fragpipe/lib/fragpipe-18.0.jar:/storage/yufe/tools/FragPipe-18.0/fragpipe/lib/commons-io-2.11.0.jar com.github.chhh.utils.FileMove --no-err /storage/yufe/data/JPST000971/mzml/MicroProt-MEC1-largescale-lib8x/20201120_MEC1-Vial-750ng-Eclipse-DDA-01.pin /storage/yufe/results/msfragger_dia_paper/single_cell_100cells_1ug8xLib/diaumpiredda/20201120_MEC1-Vial-750ng-Eclipse-DDA-01.pin
Process 'MSFragger move pin' finished, exit code: 0
MSBooster [Work dir: /storage/yufe/results/msfragger_dia_paper/single_cell_100cells_1ug8xLib/diaumpiredda]
java -Xmx256G -cp /storage/yufe/tools/FragPipe-18.0/fragpipe/tools/msbooster-1.1.4.jar:/storage/yufe/tools/FragPipe-18.0/fragpipe/tools/smile-core-2.6.0.jar:/storage/yufe/tools/FragPipe-18.0/fragpipe/tools/smile-math-2.6.0.jar:/storage/yufe/tools/FragPipe-18.0/fragpipe/tools/batmass-io-1.25.5.jar Features.MainClass --paramsList /storage/yufe/results/msfragger_dia_paper/single_cell_100cells_1ug8xLib/diaumpiredda/msbooster_params.txt
MSBooster v1.1.4
Using 56 threads
Generating input file for DIA-NN
276891 unique peptides from 722021 PSMs
Writing DIA-NN input file
Diann input file generation took 2486 milliseconds
Input file at  /storage/yufe/results/msfragger_dia_paper/single_cell_100cells_1ug8xLib/diaumpiredda/spectraRT.tsv
276891 unique peptides from 722021 PSMs
createFull input file generation took 2312 milliseconds
Input file at  /storage/yufe/results/msfragger_dia_paper/single_cell_100cells_1ug8xLib/diaumpiredda/spectraRT_full.tsv
Generating DIA-NN predictions
/storage/yufe/tools/FragPipe-18.0/fragpipe/tools/diann/1.8.1/linux/diann-1.8.1 --lib /storage/yufe/results/msfragger_dia_paper/single_cell_100cells_1ug8xLib/diaumpiredda/spectraRT.tsv --predict --threads 56 --strip-unknown-mods
DIA-NN 1.8.1 (Data-Independent Acquisition by Neural Networks)
Compiled on Apr 15 2022 08:45:18
Current date and time: Sun Aug 21 15:54:05 2022
Logical CPU cores: 56
Predicted spectra will be saved in a binary format
Thread number set to 56
DIA-NN will use deep learning to predict spectra/RTs/IMs even for peptides carrying modifications which are not recognised by the deep learning predictor. In this scenario, if also generating a spectral library from the DIA data or using the MBR mode, it might or might not be better (depends on the data) to also use the --out-measured-rt option - it's recommended to test it with and without this option

0 files will be processed
[0:00] Loading spectral library /storage/yufe/results/msfragger_dia_paper/single_cell_100cells_1ug8xLib/diaumpiredda/spectraRT.tsv
[0:01] Finding proteotypic peptides (assuming that the list of UniProt ids provided for each peptide is complete)
[0:01] Spectral library loaded: 0 protein isoforms, 0 protein groups and 276891 precursors in 249253 elution groups.
[0:04] Encoding peptides for spectra and RTs prediction
[0:05] Predicting spectra and IMs
[0:26] Predicting RTs
[0:31] Decoding predicted spectra and IMs
[0:31] Decoding RTs
[0:31] Saving the list of predictions to /storage/yufe/results/msfragger_dia_paper/single_cell_100cells_1ug8xLib/diaumpiredda/spectraRT.predicted.bin
Finished
Done generating DIA-NN predictions
Model running took 33290 milliseconds
Generating edited pin with following features: [unweightedSpectralEntropy, deltaRTLOESS]
Loading predicted spectra
Processing 20201112_MEC1-MF-100cells-Eclipse-DIA-01_Q1.mzML
RT regression using 5000 PSMs
Edited pin file at /storage/yufe/results/msfragger_dia_paper/single_cell_100cells_1ug8xLib/diaumpiredda/20201112_MEC1-MF-100cells-Eclipse-DIA-01_Q1_edited.pin
Processing 20201112_MEC1-MF-100cells-Eclipse-DIA-01_Q2.mzML
RT regression using 2316 PSMs
Edited pin file at /storage/yufe/results/msfragger_dia_paper/single_cell_100cells_1ug8xLib/diaumpiredda/20201112_MEC1-MF-100cells-Eclipse-DIA-01_Q2_edited.pin
Processing 20201112_MEC1-MF-100cells-Eclipse-DIA-01_Q3.mzML
RT regression using 274 PSMs
Edited pin file at /storage/yufe/results/msfragger_dia_paper/single_cell_100cells_1ug8xLib/diaumpiredda/20201112_MEC1-MF-100cells-Eclipse-DIA-01_Q3_edited.pin
Processing 20201112_MEC1-MF-100cells-Eclipse-DIA-02_Q1.mzML
RT regression using 5000 PSMs
Edited pin file at /storage/yufe/results/msfragger_dia_paper/single_cell_100cells_1ug8xLib/diaumpiredda/20201112_MEC1-MF-100cells-Eclipse-DIA-02_Q1_edited.pin
Processing 20201112_MEC1-MF-100cells-Eclipse-DIA-02_Q2.mzML
RT regression using 2822 PSMs
Edited pin file at /storage/yufe/results/msfragger_dia_paper/single_cell_100cells_1ug8xLib/diaumpiredda/20201112_MEC1-MF-100cells-Eclipse-DIA-02_Q2_edited.pin
Processing 20201112_MEC1-MF-100cells-Eclipse-DIA-02_Q3.mzML
RT regression using 425 PSMs
Edited pin file at /storage/yufe/results/msfragger_dia_paper/single_cell_100cells_1ug8xLib/diaumpiredda/20201112_MEC1-MF-100cells-Eclipse-DIA-02_Q3_edited.pin
Processing 20201112_MEC1-MF-100cells-Eclipse-DIA-03_Q1.mzML
RT regression using 5000 PSMs
Edited pin file at /storage/yufe/results/msfragger_dia_paper/single_cell_100cells_1ug8xLib/diaumpiredda/20201112_MEC1-MF-100cells-Eclipse-DIA-03_Q1_edited.pin
Processing 20201112_MEC1-MF-100cells-Eclipse-DIA-03_Q2.mzML
RT regression using 2711 PSMs
Edited pin file at /storage/yufe/results/msfragger_dia_paper/single_cell_100cells_1ug8xLib/diaumpiredda/20201112_MEC1-MF-100cells-Eclipse-DIA-03_Q2_edited.pin
Processing 20201112_MEC1-MF-100cells-Eclipse-DIA-03_Q3.mzML
RT regression using 447 PSMs
Edited pin file at /storage/yufe/results/msfragger_dia_paper/single_cell_100cells_1ug8xLib/diaumpiredda/20201112_MEC1-MF-100cells-Eclipse-DIA-03_Q3_edited.pin
Processing 20201120_MCE1-Vial-750ng-Eclipse-DDA-02.mzML
RT regression using 5000 PSMs
Edited pin file at /storage/yufe/results/msfragger_dia_paper/single_cell_100cells_1ug8xLib/diaumpiredda/20201120_MCE1-Vial-750ng-Eclipse-DDA-02_edited.pin
Processing 20201120_MCE1-Vial-750ng-Eclipse-DDA-03.mzML
RT regression using 5000 PSMs
Edited pin file at /storage/yufe/results/msfragger_dia_paper/single_cell_100cells_1ug8xLib/diaumpiredda/20201120_MCE1-Vial-750ng-Eclipse-DDA-03_edited.pin
Processing 20201120_MCE1-Vial-750ng-Eclipse-DDA-04.mzML
RT regression using 5000 PSMs
Edited pin file at /storage/yufe/results/msfragger_dia_paper/single_cell_100cells_1ug8xLib/diaumpiredda/20201120_MCE1-Vial-750ng-Eclipse-DDA-04_edited.pin
Processing 20201120_MEC1-Vial-750ng-Eclipse-DDA-01.mzML
RT regression using 5000 PSMs
Edited pin file at /storage/yufe/results/msfragger_dia_paper/single_cell_100cells_1ug8xLib/diaumpiredda/20201120_MEC1-Vial-750ng-Eclipse-DDA-01_edited.pin
Processing 20201120_MEC1-Vial-750ng-Eclipse-DIA-01_Q1.mzML
RT regression using 5000 PSMs
Edited pin file at /storage/yufe/results/msfragger_dia_paper/single_cell_100cells_1ug8xLib/diaumpiredda/20201120_MEC1-Vial-750ng-Eclipse-DIA-01_Q1_edited.pin
Processing 20201120_MEC1-Vial-750ng-Eclipse-DIA-01_Q2.mzML
RT regression using 5000 PSMs
Edited pin file at /storage/yufe/results/msfragger_dia_paper/single_cell_100cells_1ug8xLib/diaumpiredda/20201120_MEC1-Vial-750ng-Eclipse-DIA-01_Q2_edited.pin
Processing 20201120_MEC1-Vial-750ng-Eclipse-DIA-01_Q3.mzML
RT regression using 3048 PSMs
Edited pin file at /storage/yufe/results/msfragger_dia_paper/single_cell_100cells_1ug8xLib/diaumpiredda/20201120_MEC1-Vial-750ng-Eclipse-DIA-01_Q3_edited.pin
Processing 20201120_MEC1-Vial-750ng-Eclipse-DIA-02_Q1.mzML
RT regression using 5000 PSMs
Edited pin file at /storage/yufe/results/msfragger_dia_paper/single_cell_100cells_1ug8xLib/diaumpiredda/20201120_MEC1-Vial-750ng-Eclipse-DIA-02_Q1_edited.pin
Processing 20201120_MEC1-Vial-750ng-Eclipse-DIA-02_Q2.mzML
RT regression using 5000 PSMs
Edited pin file at /storage/yufe/results/msfragger_dia_paper/single_cell_100cells_1ug8xLib/diaumpiredda/20201120_MEC1-Vial-750ng-Eclipse-DIA-02_Q2_edited.pin
Processing 20201120_MEC1-Vial-750ng-Eclipse-DIA-02_Q3.mzML
RT regression using 3166 PSMs
Edited pin file at /storage/yufe/results/msfragger_dia_paper/single_cell_100cells_1ug8xLib/diaumpiredda/20201120_MEC1-Vial-750ng-Eclipse-DIA-02_Q3_edited.pin
Processing 20201120_MEC1-Vial-750ng-Eclipse-DIA-03_Q1.mzML
RT regression using 5000 PSMs
Edited pin file at /storage/yufe/results/msfragger_dia_paper/single_cell_100cells_1ug8xLib/diaumpiredda/20201120_MEC1-Vial-750ng-Eclipse-DIA-03_Q1_edited.pin
Processing 20201120_MEC1-Vial-750ng-Eclipse-DIA-03_Q2.mzML
RT regression using 5000 PSMs
Edited pin file at /storage/yufe/results/msfragger_dia_paper/single_cell_100cells_1ug8xLib/diaumpiredda/20201120_MEC1-Vial-750ng-Eclipse-DIA-03_Q2_edited.pin
Processing 20201120_MEC1-Vial-750ng-Eclipse-DIA-03_Q3.mzML
RT regression using 3136 PSMs
Edited pin file at /storage/yufe/results/msfragger_dia_paper/single_cell_100cells_1ug8xLib/diaumpiredda/20201120_MEC1-Vial-750ng-Eclipse-DIA-03_Q3_edited.pin
Processing 20201120_MEC1-Vial-750ng-Eclipse-DIA-04_Q1.mzML
RT regression using 5000 PSMs
Edited pin file at /storage/yufe/results/msfragger_dia_paper/single_cell_100cells_1ug8xLib/diaumpiredda/20201120_MEC1-Vial-750ng-Eclipse-DIA-04_Q1_edited.pin
Processing 20201120_MEC1-Vial-750ng-Eclipse-DIA-04_Q2.mzML
RT regression using 5000 PSMs
Edited pin file at /storage/yufe/results/msfragger_dia_paper/single_cell_100cells_1ug8xLib/diaumpiredda/20201120_MEC1-Vial-750ng-Eclipse-DIA-04_Q2_edited.pin
Processing 20201120_MEC1-Vial-750ng-Eclipse-DIA-04_Q3.mzML
RT regression using 3131 PSMs
Edited pin file at /storage/yufe/results/msfragger_dia_paper/single_cell_100cells_1ug8xLib/diaumpiredda/20201120_MEC1-Vial-750ng-Eclipse-DIA-04_Q3_edited.pin
Final parameters used for feature annotation:
	fragger = /storage/yufe/results/msfragger_dia_paper/single_cell_100cells_1ug8xLib/diaumpiredda/fragger_dda.params
	pinPepXMLDirectory = 20201120_MEC1-Vial-750ng-Eclipse-DIA-04_Q2.pin 20201112_MEC1-MF-100cells-Eclipse-DIA-01_Q1.pin 20201120_MEC1-Vial-750ng-Eclipse-DIA-02_Q2.pin 20201120_MEC1-Vial-750ng-Eclipse-DIA-03_Q2.pin 20201120_MCE1-Vial-750ng-Eclipse-DDA-02.pin 20201120_MEC1-Vial-750ng-Eclipse-DIA-01_Q3.pin 20201120_MEC1-Vial-750ng-Eclipse-DDA-01.pin 20201120_MEC1-Vial-750ng-Eclipse-DIA-02_Q3.pin 20201120_MCE1-Vial-750ng-Eclipse-DDA-03.pin 20201120_MEC1-Vial-750ng-Eclipse-DIA-03_Q1.pin 20201120_MEC1-Vial-750ng-Eclipse-DIA-04_Q1.pin 20201120_MCE1-Vial-750ng-Eclipse-DDA-04.pin 20201120_MEC1-Vial-750ng-Eclipse-DIA-01_Q1.pin 20201120_MEC1-Vial-750ng-Eclipse-DIA-02_Q1.pin 20201112_MEC1-MF-100cells-Eclipse-DIA-03_Q1.pin 20201112_MEC1-MF-100cells-Eclipse-DIA-02_Q1.pin 20201112_MEC1-MF-100cells-Eclipse-DIA-02_Q3.pin 20201112_MEC1-MF-100cells-Eclipse-DIA-01_Q3.pin 20201112_MEC1-MF-100cells-Eclipse-DIA-03_Q3.pin 20201112_MEC1-MF-100cells-Eclipse-DIA-03_Q2.pin 20201112_MEC1-MF-100cells-Eclipse-DIA-01_Q2.pin 20201112_MEC1-MF-100cells-Eclipse-DIA-02_Q2.pin 20201120_MEC1-Vial-750ng-Eclipse-DIA-04_Q3.pin 20201120_MEC1-Vial-750ng-Eclipse-DIA-03_Q3.pin 20201120_MEC1-Vial-750ng-Eclipse-DIA-01_Q2.pin
	mzmlDirectory = /storage/yufe/results/msfragger_dia_paper/single_cell_100cells_1ug8xLib/diaumpiredda /storage/yufe/data/JPST000971/mzml/MicroProt-MEC1-largescale-lib8x
	outputDirectory = /storage/yufe/results/msfragger_dia_paper/single_cell_100cells_1ug8xLib/diaumpiredda
	editedPin = edited
	renamePin = 1
	spectraRTPredInput = /storage/yufe/results/msfragger_dia_paper/single_cell_100cells_1ug8xLib/diaumpiredda/spectraRT.tsv
	detectPredInput = /storage/yufe/results/msfragger_dia_paper/single_cell_100cells_1ug8xLib/diaumpiredda/detect.tsv
	spectraRTPredFile = /storage/yufe/results/msfragger_dia_paper/single_cell_100cells_1ug8xLib/diaumpiredda/spectraRT.predicted.bin
	detectPredFile = null
	deletePreds = true
	predictionTimeLimit = 120
	fasta = /storage/yufe/results/msfragger_dia_paper/single_cell_100cells_1ug8xLib/2022-02-09-decoys-contam-Homosapiens_20151215_PlusiRT.fasta.fas
	decoyPrefix = >rev_
	cutAfter = KR
	butNotAfter = P
	digestMinLength = 7
	digestMaxLength = 50
	digestMinMass = 500.0
	digestMaxMass = 5000.0
	numThreads = 56
	DiaNN = /storage/yufe/tools/FragPipe-18.0/fragpipe/tools/diann/1.8.1/linux/diann-1.8.1
	spectraRTPredModel = DIA-NN
	ppmTolerance = 20.0
	lowResppmTolerance = 300.0
	highResppmTolerance = 20.0
	matchWithDaltons = false
	DaTolerance = 0.05
	useSpectra = true
	useTopFragments = true
	topFragments = 20
	removeRankPeaks = true
	useBasePeak = true
	percentBasePeak = 1.0
	useRT = true
	RTregressionSize = 5000
	uniformPriorPercentile = 10.0
	RTescoreCutoff = 3.1622776E-4
	RTbinMultiplier = 1
	RTIQR = 50.0
	noRTscores = false
	bandwidth = 0.05
	robustIters = 2
	useDetect = false
	useIM = false
	IMregressionSize = 5000
	IMescoreCutoff = 3.1622776E-4
	IMbinMultiplier = 100
	FragmentationType = HCD
	NCE = 30
	createPredFileOnly = false
	ignoredFragmentIonTypes = 
	onlyFragmentIonTypes = 
	fragmentIonHierarchy = [immonium, y, b, a, y-NL, b-NL, a-NL, internal, internal-NL, unknown]
	useMatchedIntensities = false
	usePredIntensities = false
	usePeakCounts = false
	useIndividualSpectralSimilarities = false
	useIntensitiesDifference = false
	useIntensityDistributionSimilarity = false
	features = unweightedSpectralEntropy,deltaRTLOESS
	useMultipleCorrelatedFeatures = false
Done in 87178 ms
Process 'MSBooster' finished, exit code: 0
Percolator [Work dir: /storage/yufe/results/msfragger_dia_paper/single_cell_100cells_1ug8xLib/diaumpiredda]
/storage/yufe/tools/FragPipe-18.0/fragpipe/tools/percolator-305/percolator --only-psms --no-terminate --post-processing-tdc --num-threads 56 --results-psms 20201120_MCE1-Vial-750ng-Eclipse-DDA-03_percolator_target_psms.tsv --decoy-results-psms 20201120_MCE1-Vial-750ng-Eclipse-DDA-03_percolator_decoy_psms.tsv 20201120_MCE1-Vial-750ng-Eclipse-DDA-03_edited.pin
Percolator version 3.05.0, Build Date Apr 28 2020 14:23:07
Copyright (c) 2006-9 University of Washington. All rights reserved.
Written by Lukas Käll (lukall@u.washington.edu) in the
Department of Genome Sciences at the University of Washington.
Issued command:
/storage/yufe/tools/FragPipe-18.0/fragpipe/tools/percolator-305/percolator --only-psms --no-terminate --post-processing-tdc --num-threads 56 --results-psms 20201120_MCE1-Vial-750ng-Eclipse-DDA-03_percolator_target_psms.tsv --decoy-results-psms 20201120_MCE1-Vial-750ng-Eclipse-DDA-03_percolator_decoy_psms.tsv 20201120_MCE1-Vial-750ng-Eclipse-DDA-03_edited.pin
Started Sun Aug 21 15:56:05 2022
 on pathproteome-dev02.med.umich.edu
Hyperparameters: selectionFdr=0.01, Cpos=0, Cneg=0, maxNiter=10
Reading tab-delimited input from datafile 20201120_MCE1-Vial-750ng-Eclipse-DDA-03_edited.pin
Features:
retentiontime rank abs_ppm isotope_errors log10_evalue hyperscore delta_hyperscore matched_ion_num complementary_ions ion_series weighted_average_abs_fragment_ppm peptide_length ntt nmc 15.994900M unweighted_spectral_entropy delta_RT_loess 
Found 86305 PSMs
Concatenated search input detected and --post-processing-tdc flag set. Applying target-decoy competition on Percolator scores.
Train/test set contains 75783 positives and 10522 negatives, size ratio=7.20234 and pi0=1
Selecting Cpos by cross-validation.
Selecting Cneg by cross-validation.
Split 1:	Selected feature 16 as initial direction. Could separate 43259 training set positives with q<0.01 in that direction.
Split 2:	Selected feature 16 as initial direction. Could separate 43316 training set positives with q<0.01 in that direction.
Split 3:	Selected feature 16 as initial direction. Could separate 43050 training set positives with q<0.01 in that direction.
Found 64795 test set positives with q<0.01 in initial direction
Reading in data and feature calculation took 14.45 cpu seconds or 1 seconds wall clock time.
---Training with Cpos selected by cross validation, Cneg selected by cross validation, initial_fdr=0.01, fdr=0.01
Iteration 1:	Estimated 65555 PSMs with q<0.01
Iteration 2:	Estimated 65582 PSMs with q<0.01
Iteration 3:	Estimated 65593 PSMs with q<0.01
Iteration 4:	Estimated 65593 PSMs with q<0.01
Iteration 5:	Estimated 65585 PSMs with q<0.01
Iteration 6:	Estimated 65589 PSMs with q<0.01
Iteration 7:	Estimated 65585 PSMs with q<0.01
Iteration 8:	Estimated 65586 PSMs with q<0.01
Iteration 9:	Estimated 65587 PSMs with q<0.01
Iteration 10:	Estimated 65586 PSMs with q<0.01
Learned normalized SVM weights for the 3 cross-validation splits:
 Split1	 Split2	 Split3	FeatureName
-0.0339	-0.0259	-0.0493	retentiontime
 0.0000	 0.0000	 0.0000	rank
-0.1323	-0.1387	-0.1618	abs_ppm
 0.0049	-0.0195	-0.0266	isotope_errors
-0.5562	-0.7851	-0.7053	log10_evalue
 0.4159	 0.2831	 0.1116	hyperscore
 0.7919	 0.7675	 0.7552	delta_hyperscore
 1.1273	 1.2729	 1.0244	matched_ion_num
-0.7661	-0.9835	-0.7956	complementary_ions
-0.2704	-0.2292	-0.2019	ion_series
-0.0118	-0.0211	-0.0386	weighted_average_abs_fragment_ppm
 0.1187	 0.0966	 0.1146	peptide_length
 0.0000	 0.0000	 0.0000	ntt
-0.0455	-0.0361	-0.0411	nmc
 0.0381	 0.0433	 0.0091	15.994900M
 1.0434	 1.0331	 1.0638	unweighted_spectral_entropy
-0.6488	-0.9028	-0.7108	delta_RT_loess
 1.6650	 1.7492	 2.0926	m0
Found 65555 test set PSMs with q<0.01.
Selected best-scoring PSM per scan+expMass (target-decoy competition): 75783 target PSMs and 10522 decoy PSMs.
Calculating q values.
Final list yields 65555 target PSMs with q<0.01.
Calculating posterior error probabilities (PEPs).
Processing took 73.9 cpu seconds or 5 seconds wall clock time.
Process 'Percolator' finished, exit code: 0
Percolator [Work dir: /storage/yufe/results/msfragger_dia_paper/single_cell_100cells_1ug8xLib/diaumpiredda]
/storage/yufe/tools/FragPipe-18.0/fragpipe/tools/percolator-305/percolator --only-psms --no-terminate --post-processing-tdc --num-threads 56 --results-psms 20201120_MEC1-Vial-750ng-Eclipse-DIA-04_Q1_percolator_target_psms.tsv --decoy-results-psms 20201120_MEC1-Vial-750ng-Eclipse-DIA-04_Q1_percolator_decoy_psms.tsv 20201120_MEC1-Vial-750ng-Eclipse-DIA-04_Q1_edited.pin
Percolator version 3.05.0, Build Date Apr 28 2020 14:23:07
Copyright (c) 2006-9 University of Washington. All rights reserved.
Written by Lukas Käll (lukall@u.washington.edu) in the
Department of Genome Sciences at the University of Washington.
Issued command:
/storage/yufe/tools/FragPipe-18.0/fragpipe/tools/percolator-305/percolator --only-psms --no-terminate --post-processing-tdc --num-threads 56 --results-psms 20201120_MEC1-Vial-750ng-Eclipse-DIA-04_Q1_percolator_target_psms.tsv --decoy-results-psms 20201120_MEC1-Vial-750ng-Eclipse-DIA-04_Q1_percolator_decoy_psms.tsv 20201120_MEC1-Vial-750ng-Eclipse-DIA-04_Q1_edited.pin
Started Sun Aug 21 15:56:12 2022
 on pathproteome-dev02.med.umich.edu
Hyperparameters: selectionFdr=0.01, Cpos=0, Cneg=0, maxNiter=10
Reading tab-delimited input from datafile 20201120_MEC1-Vial-750ng-Eclipse-DIA-04_Q1_edited.pin
Features:
retentiontime rank abs_ppm isotope_errors log10_evalue hyperscore delta_hyperscore matched_ion_num complementary_ions ion_series weighted_average_abs_fragment_ppm peptide_length ntt nmc 15.994900M unweighted_spectral_entropy delta_RT_loess 
Found 45587 PSMs
Concatenated search input detected and --post-processing-tdc flag set. Applying target-decoy competition on Percolator scores.
Train/test set contains 38928 positives and 6659 negatives, size ratio=5.84592 and pi0=1
Selecting Cpos by cross-validation.
Selecting Cneg by cross-validation.
Split 1:	Selected feature 16 as initial direction. Could separate 18252 training set positives with q<0.01 in that direction.
Split 2:	Selected feature 16 as initial direction. Could separate 18359 training set positives with q<0.01 in that direction.
Split 3:	Selected feature 16 as initial direction. Could separate 18033 training set positives with q<0.01 in that direction.
Found 27256 test set positives with q<0.01 in initial direction
Reading in data and feature calculation took 8.25 cpu seconds or 0 seconds wall clock time.
---Training with Cpos selected by cross validation, Cneg selected by cross validation, initial_fdr=0.01, fdr=0.01
Iteration 1:	Estimated 31946 PSMs with q<0.01
Iteration 2:	Estimated 32151 PSMs with q<0.01
Iteration 3:	Estimated 32179 PSMs with q<0.01
Iteration 4:	Estimated 32184 PSMs with q<0.01
Iteration 5:	Estimated 32185 PSMs with q<0.01
Iteration 6:	Estimated 32188 PSMs with q<0.01
Iteration 7:	Estimated 32189 PSMs with q<0.01
Iteration 8:	Estimated 32189 PSMs with q<0.01
Iteration 9:	Estimated 32190 PSMs with q<0.01
Iteration 10:	Estimated 32190 PSMs with q<0.01
Learned normalized SVM weights for the 3 cross-validation splits:
 Split1	 Split2	 Split3	FeatureName
-0.0600	-0.0524	-0.0655	retentiontime
 0.0000	 0.0000	 0.0000	rank
-0.4026	-0.3904	-0.4097	abs_ppm
-0.1529	-0.1650	-0.1311	isotope_errors
-0.4895	-0.6546	-0.5022	log10_evalue
-0.5596	-0.2804	-0.4784	hyperscore
 0.2817	 0.2490	 0.3360	delta_hyperscore
 1.4613	 0.9808	 1.3619	matched_ion_num
-0.4977	-0.4855	-0.5014	complementary_ions
-0.1317	-0.0965	-0.1001	ion_series
-0.1558	-0.1807	-0.1430	weighted_average_abs_fragment_ppm
 0.0956	 0.1624	 0.1720	peptide_length
 0.0000	 0.0000	 0.0000	ntt
 0.0179	 0.0052	 0.0047	nmc
 0.0726	 0.0607	 0.0907	15.994900M
 0.8105	 0.8598	 0.9284	unweighted_spectral_entropy
-1.1540	-1.2170	-1.2372	delta_RT_loess
 0.8954	 0.8542	 0.9590	m0
Found 32180 test set PSMs with q<0.01.
Selected best-scoring PSM per scan+expMass (target-decoy competition): 38928 target PSMs and 6659 decoy PSMs.
Calculating q values.
Final list yields 32182 target PSMs with q<0.01.
Calculating posterior error probabilities (PEPs).
Processing took 40.29 cpu seconds or 4 seconds wall clock time.
Process 'Percolator' finished, exit code: 0
Percolator [Work dir: /storage/yufe/results/msfragger_dia_paper/single_cell_100cells_1ug8xLib/diaumpiredda]
/storage/yufe/tools/FragPipe-18.0/fragpipe/tools/percolator-305/percolator --only-psms --no-terminate --post-processing-tdc --num-threads 56 --results-psms 20201112_MEC1-MF-100cells-Eclipse-DIA-03_Q2_percolator_target_psms.tsv --decoy-results-psms 20201112_MEC1-MF-100cells-Eclipse-DIA-03_Q2_percolator_decoy_psms.tsv 20201112_MEC1-MF-100cells-Eclipse-DIA-03_Q2_edited.pin
Percolator version 3.05.0, Build Date Apr 28 2020 14:23:07
Copyright (c) 2006-9 University of Washington. All rights reserved.
Written by Lukas Käll (lukall@u.washington.edu) in the
Department of Genome Sciences at the University of Washington.
Issued command:
/storage/yufe/tools/FragPipe-18.0/fragpipe/tools/percolator-305/percolator --only-psms --no-terminate --post-processing-tdc --num-threads 56 --results-psms 20201112_MEC1-MF-100cells-Eclipse-DIA-03_Q2_percolator_target_psms.tsv --decoy-results-psms 20201112_MEC1-MF-100cells-Eclipse-DIA-03_Q2_percolator_decoy_psms.tsv 20201112_MEC1-MF-100cells-Eclipse-DIA-03_Q2_edited.pin
Started Sun Aug 21 15:56:16 2022
 on pathproteome-dev02.med.umich.edu
Hyperparameters: selectionFdr=0.01, Cpos=0, Cneg=0, maxNiter=10
Reading tab-delimited input from datafile 20201112_MEC1-MF-100cells-Eclipse-DIA-03_Q2_edited.pin
Features:
retentiontime rank abs_ppm isotope_errors log10_evalue hyperscore delta_hyperscore matched_ion_num complementary_ions ion_series weighted_average_abs_fragment_ppm peptide_length ntt nmc 15.994900M unweighted_spectral_entropy delta_RT_loess 
Found 5835 PSMs
Concatenated search input detected and --post-processing-tdc flag set. Applying target-decoy competition on Percolator scores.
Train/test set contains 4196 positives and 1639 negatives, size ratio=2.5601 and pi0=1
Selecting Cpos by cross-validation.
Selecting Cneg by cross-validation.
Split 1:	Selected feature 5 as initial direction. Could separate 760 training set positives with q<0.01 in that direction.
Split 2:	Selected feature 16 as initial direction. Could separate 843 training set positives with q<0.01 in that direction.
Split 3:	Selected feature 5 as initial direction. Could separate 712 training set positives with q<0.01 in that direction.
Found 680 test set positives with q<0.01 in initial direction
Reading in data and feature calculation took 2.34 cpu seconds or 0 seconds wall clock time.
---Training with Cpos selected by cross validation, Cneg selected by cross validation, initial_fdr=0.01, fdr=0.01
Iteration 1:	Estimated 1982 PSMs with q<0.01
Iteration 2:	Estimated 2217 PSMs with q<0.01
Iteration 3:	Estimated 2271 PSMs with q<0.01
Iteration 4:	Estimated 2329 PSMs with q<0.01
Iteration 5:	Estimated 2329 PSMs with q<0.01
Iteration 6:	Estimated 2347 PSMs with q<0.01
Iteration 7:	Estimated 2349 PSMs with q<0.01
Iteration 8:	Estimated 2338 PSMs with q<0.01
Iteration 9:	Estimated 2347 PSMs with q<0.01
Iteration 10:	Estimated 2347 PSMs with q<0.01
Learned normalized SVM weights for the 3 cross-validation splits:
 Split1	 Split2	 Split3	FeatureName
-0.1499	 0.0673	-0.0056	retentiontime
 0.0000	 0.0000	 0.0000	rank
-0.7756	-0.7482	-1.0147	abs_ppm
-0.0673	-0.1316	-0.1888	isotope_errors
-1.0336	-0.4942	-0.7276	log10_evalue
-0.9064	-0.6000	-0.8568	hyperscore
 0.1158	 0.1785	 0.1871	delta_hyperscore
 0.5328	 1.4809	 0.9557	matched_ion_num
-0.1554	-0.4148	-0.2852	complementary_ions
-0.2532	-0.5743	-0.3383	ion_series
-0.4912	-0.1903	-0.1703	weighted_average_abs_fragment_ppm
 0.4035	-0.0049	 0.2607	peptide_length
 0.0000	 0.0000	 0.0000	ntt
-0.3341	 0.0618	-0.2656	nmc
 0.1837	 0.1766	 0.0416	15.994900M
 1.2313	 1.5436	 1.3081	unweighted_spectral_entropy
-2.2989	-2.0126	-1.7006	delta_RT_loess
-2.3794	-1.6498	-1.9868	m0
Found 2246 test set PSMs with q<0.01.
Selected best-scoring PSM per scan+expMass (target-decoy competition): 4196 target PSMs and 1639 decoy PSMs.
Calculating q values.
Final list yields 2256 target PSMs with q<0.01.
Calculating posterior error probabilities (PEPs).
Process 'Percolator' finished, exit code: 0
Processing took 9.24 cpu seconds or 1 seconds wall clock time.
Percolator [Work dir: /storage/yufe/results/msfragger_dia_paper/single_cell_100cells_1ug8xLib/diaumpiredda]
/storage/yufe/tools/FragPipe-18.0/fragpipe/tools/percolator-305/percolator --only-psms --no-terminate --post-processing-tdc --num-threads 56 --results-psms 20201120_MEC1-Vial-750ng-Eclipse-DIA-01_Q1_percolator_target_psms.tsv --decoy-results-psms 20201120_MEC1-Vial-750ng-Eclipse-DIA-01_Q1_percolator_decoy_psms.tsv 20201120_MEC1-Vial-750ng-Eclipse-DIA-01_Q1_edited.pin
Percolator version 3.05.0, Build Date Apr 28 2020 14:23:07
Copyright (c) 2006-9 University of Washington. All rights reserved.
Written by Lukas Käll (lukall@u.washington.edu) in the
Department of Genome Sciences at the University of Washington.
Issued command:
/storage/yufe/tools/FragPipe-18.0/fragpipe/tools/percolator-305/percolator --only-psms --no-terminate --post-processing-tdc --num-threads 56 --results-psms 20201120_MEC1-Vial-750ng-Eclipse-DIA-01_Q1_percolator_target_psms.tsv --decoy-results-psms 20201120_MEC1-Vial-750ng-Eclipse-DIA-01_Q1_percolator_decoy_psms.tsv 20201120_MEC1-Vial-750ng-Eclipse-DIA-01_Q1_edited.pin
Started Sun Aug 21 15:56:17 2022
 on pathproteome-dev02.med.umich.edu
Hyperparameters: selectionFdr=0.01, Cpos=0, Cneg=0, maxNiter=10
Reading tab-delimited input from datafile 20201120_MEC1-Vial-750ng-Eclipse-DIA-01_Q1_edited.pin
Features:
retentiontime rank abs_ppm isotope_errors log10_evalue hyperscore delta_hyperscore matched_ion_num complementary_ions ion_series weighted_average_abs_fragment_ppm peptide_length ntt nmc 15.994900M unweighted_spectral_entropy delta_RT_loess 
Found 46006 PSMs
Concatenated search input detected and --post-processing-tdc flag set. Applying target-decoy competition on Percolator scores.
Train/test set contains 39115 positives and 6891 negatives, size ratio=5.67624 and pi0=1
Selecting Cpos by cross-validation.
Selecting Cneg by cross-validation.
Split 1:	Selected feature 16 as initial direction. Could separate 18105 training set positives with q<0.01 in that direction.
Split 2:	Selected feature 5 as initial direction. Could separate 17940 training set positives with q<0.01 in that direction.
Split 3:	Selected feature 16 as initial direction. Could separate 18312 training set positives with q<0.01 in that direction.
Found 26959 test set positives with q<0.01 in initial direction
Reading in data and feature calculation took 7.63 cpu seconds or 1 seconds wall clock time.
---Training with Cpos selected by cross validation, Cneg selected by cross validation, initial_fdr=0.01, fdr=0.01
Iteration 1:	Estimated 31882 PSMs with q<0.01
Iteration 2:	Estimated 32129 PSMs with q<0.01
Iteration 3:	Estimated 32140 PSMs with q<0.01
Iteration 4:	Estimated 32152 PSMs with q<0.01
Iteration 5:	Estimated 32160 PSMs with q<0.01
Iteration 6:	Estimated 32162 PSMs with q<0.01
Iteration 7:	Estimated 32164 PSMs with q<0.01
Iteration 8:	Estimated 32165 PSMs with q<0.01
Iteration 9:	Estimated 32165 PSMs with q<0.01
Iteration 10:	Estimated 32165 PSMs with q<0.01
Learned normalized SVM weights for the 3 cross-validation splits:
 Split1	 Split2	 Split3	FeatureName
-0.0700	-0.1122	-0.0600	retentiontime
 0.0000	 0.0000	 0.0000	rank
-0.3592	-0.3709	-0.3928	abs_ppm
-0.1862	-0.2002	-0.1522	isotope_errors
-0.6073	-0.7521	-0.6787	log10_evalue
-0.4623	-0.5949	-0.3887	hyperscore
 0.2501	 0.2174	 0.2609	delta_hyperscore
 1.4864	 1.4523	 1.1473	matched_ion_num
-0.5645	-0.5514	-0.4459	complementary_ions
-0.1604	-0.2007	-0.1614	ion_series
-0.1829	-0.1765	-0.1535	weighted_average_abs_fragment_ppm
 0.1077	 0.0985	 0.1009	peptide_length
 0.0000	 0.0000	 0.0000	ntt
 0.0114	 0.0233	 0.0563	nmc
 0.1215	 0.1146	 0.0982	15.994900M
 0.8587	 0.8550	 0.8663	unweighted_spectral_entropy
-1.3474	-1.3116	-1.2967	delta_RT_loess
 0.9052	 0.8243	 0.8346	m0
Found 32134 test set PSMs with q<0.01.
Selected best-scoring PSM per scan+expMass (target-decoy competition): 39115 target PSMs and 6891 decoy PSMs.
Calculating q values.
Final list yields 32134 target PSMs with q<0.01.
Calculating posterior error probabilities (PEPs).
Processing took 51.54 cpu seconds or 3 seconds wall clock time.
Process 'Percolator' finished, exit code: 0
Percolator [Work dir: /storage/yufe/results/msfragger_dia_paper/single_cell_100cells_1ug8xLib/diaumpiredda]
/storage/yufe/tools/FragPipe-18.0/fragpipe/tools/percolator-305/percolator --only-psms --no-terminate --post-processing-tdc --num-threads 56 --results-psms 20201120_MEC1-Vial-750ng-Eclipse-DIA-04_Q3_percolator_target_psms.tsv --decoy-results-psms 20201120_MEC1-Vial-750ng-Eclipse-DIA-04_Q3_percolator_decoy_psms.tsv 20201120_MEC1-Vial-750ng-Eclipse-DIA-04_Q3_edited.pin
Percolator version 3.05.0, Build Date Apr 28 2020 14:23:07
Copyright (c) 2006-9 University of Washington. All rights reserved.
Written by Lukas Käll (lukall@u.washington.edu) in the
Department of Genome Sciences at the University of Washington.
Issued command:
/storage/yufe/tools/FragPipe-18.0/fragpipe/tools/percolator-305/percolator --only-psms --no-terminate --post-processing-tdc --num-threads 56 --results-psms 20201120_MEC1-Vial-750ng-Eclipse-DIA-04_Q3_percolator_target_psms.tsv --decoy-results-psms 20201120_MEC1-Vial-750ng-Eclipse-DIA-04_Q3_percolator_decoy_psms.tsv 20201120_MEC1-Vial-750ng-Eclipse-DIA-04_Q3_edited.pin
Started Sun Aug 21 15:56:21 2022
 on pathproteome-dev02.med.umich.edu
Hyperparameters: selectionFdr=0.01, Cpos=0, Cneg=0, maxNiter=10
Reading tab-delimited input from datafile 20201120_MEC1-Vial-750ng-Eclipse-DIA-04_Q3_edited.pin
Features:
retentiontime rank abs_ppm isotope_errors log10_evalue hyperscore delta_hyperscore matched_ion_num complementary_ions ion_series weighted_average_abs_fragment_ppm peptide_length ntt nmc 15.994900M unweighted_spectral_entropy delta_RT_loess 
Found 7016 PSMs
Concatenated search input detected and --post-processing-tdc flag set. Applying target-decoy competition on Percolator scores.
Train/test set contains 4775 positives and 2241 negatives, size ratio=2.13075 and pi0=1
Selecting Cpos by cross-validation.
Selecting Cneg by cross-validation.
Split 1:	Selected feature 16 as initial direction. Could separate 1155 training set positives with q<0.01 in that direction.
Split 2:	Selected feature 16 as initial direction. Could separate 1338 training set positives with q<0.01 in that direction.
Split 3:	Selected feature 16 as initial direction. Could separate 1311 training set positives with q<0.01 in that direction.
Found 1490 test set positives with q<0.01 in initial direction
Reading in data and feature calculation took 3.06 cpu seconds or 0 seconds wall clock time.
---Training with Cpos selected by cross validation, Cneg selected by cross validation, initial_fdr=0.01, fdr=0.01
Iteration 1:	Estimated 2402 PSMs with q<0.01
Iteration 2:	Estimated 2463 PSMs with q<0.01
Iteration 3:	Estimated 2470 PSMs with q<0.01
Iteration 4:	Estimated 2470 PSMs with q<0.01
Iteration 5:	Estimated 2477 PSMs with q<0.01
Iteration 6:	Estimated 2473 PSMs with q<0.01
Iteration 7:	Estimated 2474 PSMs with q<0.01
Iteration 8:	Estimated 2478 PSMs with q<0.01
Iteration 9:	Estimated 2477 PSMs with q<0.01
Iteration 10:	Estimated 2477 PSMs with q<0.01
Learned normalized SVM weights for the 3 cross-validation splits:
 Split1	 Split2	 Split3	FeatureName
-0.0144	-0.1135	-0.1436	retentiontime
 0.0000	 0.0000	 0.0000	rank
 0.1140	-0.0425	 0.0484	abs_ppm
-0.2289	-0.1344	-0.0892	isotope_errors
-0.1726	-0.1737	-0.0470	log10_evalue
-0.3302	 0.2237	-0.3288	hyperscore
 0.1162	 0.2579	 0.2437	delta_hyperscore
 1.7070	 0.6516	 2.2612	matched_ion_num
-0.0144	-0.0581	-0.2143	complementary_ions
-0.2431	 0.1105	-0.1684	ion_series
-0.3511	-0.3706	-0.7871	weighted_average_abs_fragment_ppm
 0.1372	 0.1874	 0.2816	peptide_length
 0.0000	 0.0000	 0.0000	ntt
 0.2494	 0.1555	 0.1907	nmc
-0.0579	-0.0146	 0.0307	15.994900M
 1.3120	 1.1401	 1.5780	unweighted_spectral_entropy
-1.9654	-1.0091	-1.5491	delta_RT_loess
-1.8244	-0.7942	-1.4788	m0
Found 2421 test set PSMs with q<0.01.
Selected best-scoring PSM per scan+expMass (target-decoy competition): 4775 target PSMs and 2241 decoy PSMs.
Calculating q values.
Final list yields 2423 target PSMs with q<0.01.
Calculating posterior error probabilities (PEPs).
Processing took 10.39 cpu seconds or 2 seconds wall clock time.
Process 'Percolator' finished, exit code: 0
Percolator [Work dir: /storage/yufe/results/msfragger_dia_paper/single_cell_100cells_1ug8xLib/diaumpiredda]
/storage/yufe/tools/FragPipe-18.0/fragpipe/tools/percolator-305/percolator --only-psms --no-terminate --post-processing-tdc --num-threads 56 --results-psms 20201120_MEC1-Vial-750ng-Eclipse-DIA-03_Q1_percolator_target_psms.tsv --decoy-results-psms 20201120_MEC1-Vial-750ng-Eclipse-DIA-03_Q1_percolator_decoy_psms.tsv 20201120_MEC1-Vial-750ng-Eclipse-DIA-03_Q1_edited.pin
Percolator version 3.05.0, Build Date Apr 28 2020 14:23:07
Copyright (c) 2006-9 University of Washington. All rights reserved.
Written by Lukas Käll (lukall@u.washington.edu) in the
Department of Genome Sciences at the University of Washington.
Issued command:
/storage/yufe/tools/FragPipe-18.0/fragpipe/tools/percolator-305/percolator --only-psms --no-terminate --post-processing-tdc --num-threads 56 --results-psms 20201120_MEC1-Vial-750ng-Eclipse-DIA-03_Q1_percolator_target_psms.tsv --decoy-results-psms 20201120_MEC1-Vial-750ng-Eclipse-DIA-03_Q1_percolator_decoy_psms.tsv 20201120_MEC1-Vial-750ng-Eclipse-DIA-03_Q1_edited.pin
Started Sun Aug 21 15:56:23 2022
 on pathproteome-dev02.med.umich.edu
Hyperparameters: selectionFdr=0.01, Cpos=0, Cneg=0, maxNiter=10
Reading tab-delimited input from datafile 20201120_MEC1-Vial-750ng-Eclipse-DIA-03_Q1_edited.pin
Features:
retentiontime rank abs_ppm isotope_errors log10_evalue hyperscore delta_hyperscore matched_ion_num complementary_ions ion_series weighted_average_abs_fragment_ppm peptide_length ntt nmc 15.994900M unweighted_spectral_entropy delta_RT_loess 
Found 45707 PSMs
Concatenated search input detected and --post-processing-tdc flag set. Applying target-decoy competition on Percolator scores.
Train/test set contains 38893 positives and 6814 negatives, size ratio=5.70781 and pi0=1
Selecting Cpos by cross-validation.
Selecting Cneg by cross-validation.
Split 1:	Selected feature 16 as initial direction. Could separate 18355 training set positives with q<0.01 in that direction.
Split 2:	Selected feature 16 as initial direction. Could separate 18512 training set positives with q<0.01 in that direction.
Split 3:	Selected feature 16 as initial direction. Could separate 18090 training set positives with q<0.01 in that direction.
Found 27414 test set positives with q<0.01 in initial direction
Reading in data and feature calculation took 19.33 cpu seconds or 0 seconds wall clock time.
---Training with Cpos selected by cross validation, Cneg selected by cross validation, initial_fdr=0.01, fdr=0.01
Iteration 1:	Estimated 31769 PSMs with q<0.01
Iteration 2:	Estimated 31976 PSMs with q<0.01
Iteration 3:	Estimated 32028 PSMs with q<0.01
Iteration 4:	Estimated 32032 PSMs with q<0.01
Iteration 5:	Estimated 32031 PSMs with q<0.01
Iteration 6:	Estimated 32033 PSMs with q<0.01
Iteration 7:	Estimated 32032 PSMs with q<0.01
Iteration 8:	Estimated 32032 PSMs with q<0.01
Iteration 9:	Estimated 32031 PSMs with q<0.01
Iteration 10:	Estimated 32030 PSMs with q<0.01
Learned normalized SVM weights for the 3 cross-validation splits:
 Split1	 Split2	 Split3	FeatureName
-0.0660	-0.0755	-0.0857	retentiontime
 0.0000	 0.0000	 0.0000	rank
-0.3769	-0.4117	-0.3734	abs_ppm
-0.1821	-0.2266	-0.1977	isotope_errors
-0.5574	-0.5549	-0.5081	log10_evalue
-0.5671	-0.8445	-0.4758	hyperscore
 0.1797	 0.2429	 0.2268	delta_hyperscore
 1.6082	 2.0421	 1.5189	matched_ion_num
-0.5550	-0.6827	-0.5886	complementary_ions
-0.1461	-0.2151	-0.1484	ion_series
-0.2235	-0.1736	-0.1800	weighted_average_abs_fragment_ppm
 0.1284	 0.0550	 0.1276	peptide_length
 0.0000	 0.0000	 0.0000	ntt
 0.0139	 0.0260	 0.0069	nmc
 0.1628	 0.1281	 0.1450	15.994900M
 0.8724	 0.9010	 0.8847	unweighted_spectral_entropy
-1.3071	-1.4881	-1.2954	delta_RT_loess
 0.8954	 0.8697	 0.8477	m0
Found 32019 test set PSMs with q<0.01.
Selected best-scoring PSM per scan+expMass (target-decoy competition): 38893 target PSMs and 6814 decoy PSMs.
Calculating q values.
Final list yields 32022 target PSMs with q<0.01.
Calculating posterior error probabilities (PEPs).
Processing took 41.93 cpu seconds or 3 seconds wall clock time.
Process 'Percolator' finished, exit code: 0
Percolator [Work dir: /storage/yufe/results/msfragger_dia_paper/single_cell_100cells_1ug8xLib/diaumpiredda]
/storage/yufe/tools/FragPipe-18.0/fragpipe/tools/percolator-305/percolator --only-psms --no-terminate --post-processing-tdc --num-threads 56 --results-psms 20201120_MEC1-Vial-750ng-Eclipse-DIA-02_Q1_percolator_target_psms.tsv --decoy-results-psms 20201120_MEC1-Vial-750ng-Eclipse-DIA-02_Q1_percolator_decoy_psms.tsv 20201120_MEC1-Vial-750ng-Eclipse-DIA-02_Q1_edited.pin
Percolator version 3.05.0, Build Date Apr 28 2020 14:23:07
Copyright (c) 2006-9 University of Washington. All rights reserved.
Written by Lukas Käll (lukall@u.washington.edu) in the
Department of Genome Sciences at the University of Washington.
Issued command:
/storage/yufe/tools/FragPipe-18.0/fragpipe/tools/percolator-305/percolator --only-psms --no-terminate --post-processing-tdc --num-threads 56 --results-psms 20201120_MEC1-Vial-750ng-Eclipse-DIA-02_Q1_percolator_target_psms.tsv --decoy-results-psms 20201120_MEC1-Vial-750ng-Eclipse-DIA-02_Q1_percolator_decoy_psms.tsv 20201120_MEC1-Vial-750ng-Eclipse-DIA-02_Q1_edited.pin
Started Sun Aug 21 15:56:27 2022
 on pathproteome-dev02.med.umich.edu
Hyperparameters: selectionFdr=0.01, Cpos=0, Cneg=0, maxNiter=10
Reading tab-delimited input from datafile 20201120_MEC1-Vial-750ng-Eclipse-DIA-02_Q1_edited.pin
Features:
retentiontime rank abs_ppm isotope_errors log10_evalue hyperscore delta_hyperscore matched_ion_num complementary_ions ion_series weighted_average_abs_fragment_ppm peptide_length ntt nmc 15.994900M unweighted_spectral_entropy delta_RT_loess 
Found 46056 PSMs
Concatenated search input detected and --post-processing-tdc flag set. Applying target-decoy competition on Percolator scores.
Train/test set contains 39157 positives and 6899 negatives, size ratio=5.67575 and pi0=1
Selecting Cpos by cross-validation.
Selecting Cneg by cross-validation.
Split 1:	Selected feature 16 as initial direction. Could separate 18761 training set positives with q<0.01 in that direction.
Split 2:	Selected feature 16 as initial direction. Could separate 18835 training set positives with q<0.01 in that direction.
Split 3:	Selected feature 16 as initial direction. Could separate 18439 training set positives with q<0.01 in that direction.
Found 28023 test set positives with q<0.01 in initial direction
Reading in data and feature calculation took 9.01 cpu seconds or 0 seconds wall clock time.
---Training with Cpos selected by cross validation, Cneg selected by cross validation, initial_fdr=0.01, fdr=0.01
Iteration 1:	Estimated 32105 PSMs with q<0.01
Iteration 2:	Estimated 32245 PSMs with q<0.01
Iteration 3:	Estimated 32270 PSMs with q<0.01
Iteration 4:	Estimated 32289 PSMs with q<0.01
Iteration 5:	Estimated 32293 PSMs with q<0.01
Iteration 6:	Estimated 32293 PSMs with q<0.01
Iteration 7:	Estimated 32293 PSMs with q<0.01
Iteration 8:	Estimated 32293 PSMs with q<0.01
Iteration 9:	Estimated 32294 PSMs with q<0.01
Iteration 10:	Estimated 32294 PSMs with q<0.01
Learned normalized SVM weights for the 3 cross-validation splits:
 Split1	 Split2	 Split3	FeatureName
-0.0383	-0.0670	-0.0235	retentiontime
 0.0000	 0.0000	 0.0000	rank
-0.3921	-0.3825	-0.4034	abs_ppm
-0.1901	-0.2112	-0.1956	isotope_errors
-0.5292	-0.7407	-0.7153	log10_evalue
-0.5489	-0.6740	-0.8097	hyperscore
 0.2932	 0.2249	 0.2238	delta_hyperscore
 1.4375	 1.3589	 1.5638	matched_ion_num
-0.5536	-0.4094	-0.5151	complementary_ions
-0.1924	-0.1315	-0.2339	ion_series
-0.1439	-0.1273	-0.1491	weighted_average_abs_fragment_ppm
 0.0884	 0.1544	 0.0712	peptide_length
 0.0000	 0.0000	 0.0000	ntt
 0.0183	 0.0747	 0.0308	nmc
 0.0937	 0.0907	 0.0630	15.994900M
 0.9555	 0.9226	 0.8934	unweighted_spectral_entropy
-1.2233	-1.2235	-1.1196	delta_RT_loess
 0.8064	 0.9305	 0.8106	m0
Found 32283 test set PSMs with q<0.01.
Selected best-scoring PSM per scan+expMass (target-decoy competition): 39157 target PSMs and 6899 decoy PSMs.
Calculating q values.
Final list yields 32286 target PSMs with q<0.01.
Calculating posterior error probabilities (PEPs).
Processing took 41.09 cpu seconds or 4 seconds wall clock time.
Process 'Percolator' finished, exit code: 0
Percolator [Work dir: /storage/yufe/results/msfragger_dia_paper/single_cell_100cells_1ug8xLib/diaumpiredda]
/storage/yufe/tools/FragPipe-18.0/fragpipe/tools/percolator-305/percolator --only-psms --no-terminate --post-processing-tdc --num-threads 56 --results-psms 20201120_MEC1-Vial-750ng-Eclipse-DIA-02_Q3_percolator_target_psms.tsv --decoy-results-psms 20201120_MEC1-Vial-750ng-Eclipse-DIA-02_Q3_percolator_decoy_psms.tsv 20201120_MEC1-Vial-750ng-Eclipse-DIA-02_Q3_edited.pin
Percolator version 3.05.0, Build Date Apr 28 2020 14:23:07
Copyright (c) 2006-9 University of Washington. All rights reserved.
Written by Lukas Käll (lukall@u.washington.edu) in the
Department of Genome Sciences at the University of Washington.
Issued command:
/storage/yufe/tools/FragPipe-18.0/fragpipe/tools/percolator-305/percolator --only-psms --no-terminate --post-processing-tdc --num-threads 56 --results-psms 20201120_MEC1-Vial-750ng-Eclipse-DIA-02_Q3_percolator_target_psms.tsv --decoy-results-psms 20201120_MEC1-Vial-750ng-Eclipse-DIA-02_Q3_percolator_decoy_psms.tsv 20201120_MEC1-Vial-750ng-Eclipse-DIA-02_Q3_edited.pin
Started Sun Aug 21 15:56:31 2022
 on pathproteome-dev02.med.umich.edu
Hyperparameters: selectionFdr=0.01, Cpos=0, Cneg=0, maxNiter=10
Reading tab-delimited input from datafile 20201120_MEC1-Vial-750ng-Eclipse-DIA-02_Q3_edited.pin
Features:
retentiontime rank abs_ppm isotope_errors log10_evalue hyperscore delta_hyperscore matched_ion_num complementary_ions ion_series weighted_average_abs_fragment_ppm peptide_length ntt nmc 15.994900M unweighted_spectral_entropy delta_RT_loess 
Found 7155 PSMs
Concatenated search input detected and --post-processing-tdc flag set. Applying target-decoy competition on Percolator scores.
Train/test set contains 4876 positives and 2279 negatives, size ratio=2.13953 and pi0=1
Selecting Cpos by cross-validation.
Selecting Cneg by cross-validation.
Split 1:	Selected feature 16 as initial direction. Could separate 1275 training set positives with q<0.01 in that direction.
Split 2:	Selected feature 5 as initial direction. Could separate 1262 training set positives with q<0.01 in that direction.
Split 3:	Selected feature 16 as initial direction. Could separate 1255 training set positives with q<0.01 in that direction.
Found 1326 test set positives with q<0.01 in initial direction
Reading in data and feature calculation took 4.37 cpu seconds or 0 seconds wall clock time.
---Training with Cpos selected by cross validation, Cneg selected by cross validation, initial_fdr=0.01, fdr=0.01
Iteration 1:	Estimated 2371 PSMs with q<0.01
Iteration 2:	Estimated 2465 PSMs with q<0.01
Iteration 3:	Estimated 2520 PSMs with q<0.01
Iteration 4:	Estimated 2514 PSMs with q<0.01
Iteration 5:	Estimated 2523 PSMs with q<0.01
Iteration 6:	Estimated 2522 PSMs with q<0.01
Iteration 7:	Estimated 2524 PSMs with q<0.01
Iteration 8:	Estimated 2523 PSMs with q<0.01
Iteration 9:	Estimated 2524 PSMs with q<0.01
Iteration 10:	Estimated 2524 PSMs with q<0.01
Learned normalized SVM weights for the 3 cross-validation splits:
 Split1	 Split2	 Split3	FeatureName
 0.1277	 0.0630	 0.0780	retentiontime
 0.0000	 0.0000	 0.0000	rank
-0.0860	-0.1067	-0.1444	abs_ppm
-0.0839	-0.1283	 0.0002	isotope_errors
-0.3716	-0.7491	-0.5195	log10_evalue
-0.1221	-1.4592	-0.2980	hyperscore
 0.0992	 0.3976	 0.1626	delta_hyperscore
 1.1990	 2.9626	 1.1456	matched_ion_num
-0.4295	-0.4692	-0.4133	complementary_ions
-0.4051	-0.5850	-0.2125	ion_series
-0.3056	-0.4194	-0.2892	weighted_average_abs_fragment_ppm
 0.1451	 0.0506	 0.1771	peptide_length
 0.0000	 0.0000	 0.0000	ntt
 0.1808	 0.2612	 0.0602	nmc
 0.0741	-0.0906	-0.0344	15.994900M
 1.7022	 1.5618	 1.5262	unweighted_spectral_entropy
-2.1859	-2.8022	-1.3902	delta_RT_loess
-2.2718	-2.0166	-1.8595	m0
Found 2447 test set PSMs with q<0.01.
Selected best-scoring PSM per scan+expMass (target-decoy competition): 4876 target PSMs and 2279 decoy PSMs.
Calculating q values.
Final list yields 2453 target PSMs with q<0.01.
Calculating posterior error probabilities (PEPs).
Process 'Percolator' finished, exit code: 0
Processing took 12.88 cpu seconds or 2 seconds wall clock time.
Percolator [Work dir: /storage/yufe/results/msfragger_dia_paper/single_cell_100cells_1ug8xLib/diaumpiredda]
/storage/yufe/tools/FragPipe-18.0/fragpipe/tools/percolator-305/percolator --only-psms --no-terminate --post-processing-tdc --num-threads 56 --results-psms 20201120_MEC1-Vial-750ng-Eclipse-DIA-03_Q3_percolator_target_psms.tsv --decoy-results-psms 20201120_MEC1-Vial-750ng-Eclipse-DIA-03_Q3_percolator_decoy_psms.tsv 20201120_MEC1-Vial-750ng-Eclipse-DIA-03_Q3_edited.pin
Percolator version 3.05.0, Build Date Apr 28 2020 14:23:07
Copyright (c) 2006-9 University of Washington. All rights reserved.
Written by Lukas Käll (lukall@u.washington.edu) in the
Department of Genome Sciences at the University of Washington.
Issued command:
/storage/yufe/tools/FragPipe-18.0/fragpipe/tools/percolator-305/percolator --only-psms --no-terminate --post-processing-tdc --num-threads 56 --results-psms 20201120_MEC1-Vial-750ng-Eclipse-DIA-03_Q3_percolator_target_psms.tsv --decoy-results-psms 20201120_MEC1-Vial-750ng-Eclipse-DIA-03_Q3_percolator_decoy_psms.tsv 20201120_MEC1-Vial-750ng-Eclipse-DIA-03_Q3_edited.pin
Started Sun Aug 21 15:56:33 2022
 on pathproteome-dev02.med.umich.edu
Hyperparameters: selectionFdr=0.01, Cpos=0, Cneg=0, maxNiter=10
Reading tab-delimited input from datafile 20201120_MEC1-Vial-750ng-Eclipse-DIA-03_Q3_edited.pin
Features:
retentiontime rank abs_ppm isotope_errors log10_evalue hyperscore delta_hyperscore matched_ion_num complementary_ions ion_series weighted_average_abs_fragment_ppm peptide_length ntt nmc 15.994900M unweighted_spectral_entropy delta_RT_loess 
Found 7121 PSMs
Concatenated search input detected and --post-processing-tdc flag set. Applying target-decoy competition on Percolator scores.
Train/test set contains 4910 positives and 2211 negatives, size ratio=2.22071 and pi0=1
Selecting Cpos by cross-validation.
Selecting Cneg by cross-validation.
Split 1:	Selected feature 16 as initial direction. Could separate 1180 training set positives with q<0.01 in that direction.
Split 2:	Selected feature 16 as initial direction. Could separate 1259 training set positives with q<0.01 in that direction.
Split 3:	Selected feature 16 as initial direction. Could separate 1235 training set positives with q<0.01 in that direction.
Found 1720 test set positives with q<0.01 in initial direction
Reading in data and feature calculation took 16.9 cpu seconds or 0 seconds wall clock time.
---Training with Cpos selected by cross validation, Cneg selected by cross validation, initial_fdr=0.01, fdr=0.01
Iteration 1:	Estimated 2438 PSMs with q<0.01
Iteration 2:	Estimated 2497 PSMs with q<0.01
Iteration 3:	Estimated 2503 PSMs with q<0.01
Iteration 4:	Estimated 2501 PSMs with q<0.01
Iteration 5:	Estimated 2496 PSMs with q<0.01
Iteration 6:	Estimated 2497 PSMs with q<0.01
Iteration 7:	Estimated 2497 PSMs with q<0.01
Iteration 8:	Estimated 2495 PSMs with q<0.01
Iteration 9:	Estimated 2495 PSMs with q<0.01
Iteration 10:	Estimated 2496 PSMs with q<0.01
Learned normalized SVM weights for the 3 cross-validation splits:
 Split1	 Split2	 Split3	FeatureName
-0.2054	-0.1052	 0.0206	retentiontime
 0.0000	 0.0000	 0.0000	rank
-0.2066	-0.1976	-0.1133	abs_ppm
-0.0546	-0.0761	-0.0621	isotope_errors
-0.4422	-0.5708	-0.4168	log10_evalue
-0.0550	-0.1835	-0.2842	hyperscore
 0.2565	 0.3229	 0.3315	delta_hyperscore
 0.5118	 0.4662	 0.8659	matched_ion_num
-0.2476	 0.0194	-0.4593	complementary_ions
-0.0808	 0.1733	-0.0286	ion_series
-0.2592	-0.2049	-0.2950	weighted_average_abs_fragment_ppm
 0.2197	 0.2363	 0.1884	peptide_length
 0.0000	 0.0000	 0.0000	ntt
 0.1610	 0.1162	 0.1023	nmc
 0.0163	-0.1292	 0.1489	15.994900M
 1.3436	 1.2686	 1.4625	unweighted_spectral_entropy
-0.8338	-1.0894	-1.1920	delta_RT_loess
-0.9649	-1.0160	-1.4288	m0
Found 2424 test set PSMs with q<0.01.
Selected best-scoring PSM per scan+expMass (target-decoy competition): 4910 target PSMs and 2211 decoy PSMs.
Calculating q values.
Final list yields 2425 target PSMs with q<0.01.
Calculating posterior error probabilities (PEPs).
Processing took 11.72 cpu seconds or 1 seconds wall clock time.
Process 'Percolator' finished, exit code: 0
Percolator [Work dir: /storage/yufe/results/msfragger_dia_paper/single_cell_100cells_1ug8xLib/diaumpiredda]
/storage/yufe/tools/FragPipe-18.0/fragpipe/tools/percolator-305/percolator --only-psms --no-terminate --post-processing-tdc --num-threads 56 --results-psms 20201112_MEC1-MF-100cells-Eclipse-DIA-02_Q2_percolator_target_psms.tsv --decoy-results-psms 20201112_MEC1-MF-100cells-Eclipse-DIA-02_Q2_percolator_decoy_psms.tsv 20201112_MEC1-MF-100cells-Eclipse-DIA-02_Q2_edited.pin
Percolator version 3.05.0, Build Date Apr 28 2020 14:23:07
Copyright (c) 2006-9 University of Washington. All rights reserved.
Written by Lukas Käll (lukall@u.washington.edu) in the
Department of Genome Sciences at the University of Washington.
Issued command:
/storage/yufe/tools/FragPipe-18.0/fragpipe/tools/percolator-305/percolator --only-psms --no-terminate --post-processing-tdc --num-threads 56 --results-psms 20201112_MEC1-MF-100cells-Eclipse-DIA-02_Q2_percolator_target_psms.tsv --decoy-results-psms 20201112_MEC1-MF-100cells-Eclipse-DIA-02_Q2_percolator_decoy_psms.tsv 20201112_MEC1-MF-100cells-Eclipse-DIA-02_Q2_edited.pin
Started Sun Aug 21 15:56:35 2022
 on pathproteome-dev02.med.umich.edu
Hyperparameters: selectionFdr=0.01, Cpos=0, Cneg=0, maxNiter=10
Reading tab-delimited input from datafile 20201112_MEC1-MF-100cells-Eclipse-DIA-02_Q2_edited.pin
Features:
retentiontime rank abs_ppm isotope_errors log10_evalue hyperscore delta_hyperscore matched_ion_num complementary_ions ion_series weighted_average_abs_fragment_ppm peptide_length ntt nmc 15.994900M unweighted_spectral_entropy delta_RT_loess 
Found 5883 PSMs
Concatenated search input detected and --post-processing-tdc flag set. Applying target-decoy competition on Percolator scores.
Train/test set contains 4279 positives and 1604 negatives, size ratio=2.66771 and pi0=1
Selecting Cpos by cross-validation.
Selecting Cneg by cross-validation.
Split 1:	Selected feature 5 as initial direction. Could separate 780 training set positives with q<0.01 in that direction.
Split 2:	Selected feature 5 as initial direction. Could separate 867 training set positives with q<0.01 in that direction.
Split 3:	Selected feature 6 as initial direction. Could separate 730 training set positives with q<0.01 in that direction.
Found 765 test set positives with q<0.01 in initial direction
Reading in data and feature calculation took 2.3 cpu seconds or 0 seconds wall clock time.
---Training with Cpos selected by cross validation, Cneg selected by cross validation, initial_fdr=0.01, fdr=0.01
Iteration 1:	Estimated 1941 PSMs with q<0.01
Iteration 2:	Estimated 2311 PSMs with q<0.01
Iteration 3:	Estimated 2421 PSMs with q<0.01
Iteration 4:	Estimated 2466 PSMs with q<0.01
Iteration 5:	Estimated 2477 PSMs with q<0.01
Iteration 6:	Estimated 2470 PSMs with q<0.01
Iteration 7:	Estimated 2463 PSMs with q<0.01
Iteration 8:	Estimated 2463 PSMs with q<0.01
Iteration 9:	Estimated 2467 PSMs with q<0.01
Iteration 10:	Estimated 2468 PSMs with q<0.01
Learned normalized SVM weights for the 3 cross-validation splits:
 Split1	 Split2	 Split3	FeatureName
 0.2394	 0.1955	-0.0219	retentiontime
 0.0000	 0.0000	 0.0000	rank
-0.5844	-0.6651	-0.4590	abs_ppm
-0.3663	-0.1864	-0.3396	isotope_errors
 0.0805	-0.4525	-0.3554	log10_evalue
-0.1716	-0.2011	-0.3659	hyperscore
 0.3518	 0.2597	 0.3379	delta_hyperscore
 1.5252	 1.0763	 0.8926	matched_ion_num
-0.4551	-0.3101	-0.2289	complementary_ions
-0.3803	-0.1117	-0.0887	ion_series
-0.2765	-0.1109	-0.3833	weighted_average_abs_fragment_ppm
 0.1993	 0.3060	 0.3574	peptide_length
 0.0000	 0.0000	 0.0000	ntt
 0.0969	-0.0618	-0.0110	nmc
 0.1927	 0.0809	 0.0866	15.994900M
 1.2686	 1.0584	 1.1601	unweighted_spectral_entropy
-3.1313	-2.9644	-2.9545	delta_RT_loess
-2.4806	-1.9817	-2.0684	m0
Found 2349 test set PSMs with q<0.01.
Selected best-scoring PSM per scan+expMass (target-decoy competition): 4279 target PSMs and 1604 decoy PSMs.
Calculating q values.
Final list yields 2416 target PSMs with q<0.01.
Calculating posterior error probabilities (PEPs).
Processing took 8.17 cpu seconds or 1 seconds wall clock time.
Process 'Percolator' finished, exit code: 0
Percolator [Work dir: /storage/yufe/results/msfragger_dia_paper/single_cell_100cells_1ug8xLib/diaumpiredda]
/storage/yufe/tools/FragPipe-18.0/fragpipe/tools/percolator-305/percolator --only-psms --no-terminate --post-processing-tdc --num-threads 56 --results-psms 20201112_MEC1-MF-100cells-Eclipse-DIA-01_Q2_percolator_target_psms.tsv --decoy-results-psms 20201112_MEC1-MF-100cells-Eclipse-DIA-01_Q2_percolator_decoy_psms.tsv 20201112_MEC1-MF-100cells-Eclipse-DIA-01_Q2_edited.pin
Percolator version 3.05.0, Build Date Apr 28 2020 14:23:07
Copyright (c) 2006-9 University of Washington. All rights reserved.
Written by Lukas Käll (lukall@u.washington.edu) in the
Department of Genome Sciences at the University of Washington.
Issued command:
/storage/yufe/tools/FragPipe-18.0/fragpipe/tools/percolator-305/percolator --only-psms --no-terminate --post-processing-tdc --num-threads 56 --results-psms 20201112_MEC1-MF-100cells-Eclipse-DIA-01_Q2_percolator_target_psms.tsv --decoy-results-psms 20201112_MEC1-MF-100cells-Eclipse-DIA-01_Q2_percolator_decoy_psms.tsv 20201112_MEC1-MF-100cells-Eclipse-DIA-01_Q2_edited.pin
Started Sun Aug 21 15:56:36 2022
 on pathproteome-dev02.med.umich.edu
Hyperparameters: selectionFdr=0.01, Cpos=0, Cneg=0, maxNiter=10
Reading tab-delimited input from datafile 20201112_MEC1-MF-100cells-Eclipse-DIA-01_Q2_edited.pin
Features:
retentiontime rank abs_ppm isotope_errors log10_evalue hyperscore delta_hyperscore matched_ion_num complementary_ions ion_series weighted_average_abs_fragment_ppm peptide_length ntt nmc 15.994900M unweighted_spectral_entropy delta_RT_loess 
Found 3687 PSMs
Concatenated search input detected and --post-processing-tdc flag set. Applying target-decoy competition on Percolator scores.
Train/test set contains 3019 positives and 668 negatives, size ratio=4.51946 and pi0=1
Selecting Cpos by cross-validation.
Selecting Cneg by cross-validation.
Split 1:	Selected feature 5 as initial direction. Could separate 941 training set positives with q<0.01 in that direction.
Split 2:	Selected feature 16 as initial direction. Could separate 738 training set positives with q<0.01 in that direction.
Split 3:	Selected feature 16 as initial direction. Could separate 851 training set positives with q<0.01 in that direction.
Found 1039 test set positives with q<0.01 in initial direction
Reading in data and feature calculation took 1.87 cpu seconds or 0 seconds wall clock time.
---Training with Cpos selected by cross validation, Cneg selected by cross validation, initial_fdr=0.01, fdr=0.01
Iteration 1:	Estimated 2101 PSMs with q<0.01
Iteration 2:	Estimated 2257 PSMs with q<0.01
Iteration 3:	Estimated 2289 PSMs with q<0.01
Iteration 4:	Estimated 2294 PSMs with q<0.01
Iteration 5:	Estimated 2292 PSMs with q<0.01
Iteration 6:	Estimated 2298 PSMs with q<0.01
Iteration 7:	Estimated 2297 PSMs with q<0.01
Iteration 8:	Estimated 2299 PSMs with q<0.01
Iteration 9:	Estimated 2298 PSMs with q<0.01
Iteration 10:	Estimated 2297 PSMs with q<0.01
Learned normalized SVM weights for the 3 cross-validation splits:
 Split1	 Split2	 Split3	FeatureName
 0.2308	 0.1454	 0.0714	retentiontime
 0.0000	 0.0000	 0.0000	rank
-0.6887	-0.9763	-0.9677	abs_ppm
-0.4065	-0.0954	-0.1218	isotope_errors
 0.1145	 0.4000	 0.2689	log10_evalue
 0.0478	-0.1325	-0.4210	hyperscore
 0.2409	 0.4481	 0.5208	delta_hyperscore
 0.9601	 1.1900	 1.5520	matched_ion_num
-0.4578	-0.2485	-0.2365	complementary_ions
 0.0241	 0.0728	-0.1233	ion_series
-0.5151	-0.2610	-0.0898	weighted_average_abs_fragment_ppm
 0.3206	 0.2668	 0.2787	peptide_length
 0.0000	 0.0000	 0.0000	ntt
-0.1004	 0.0158	-0.1330	nmc
 0.2248	 0.2313	 0.2869	15.994900M
 0.8269	 0.7705	 0.7300	unweighted_spectral_entropy
-1.1261	-1.9506	-1.4525	delta_RT_loess
-0.2093	-0.4276	-0.2806	m0
Found 2202 test set PSMs with q<0.01.
Selected best-scoring PSM per scan+expMass (target-decoy competition): 3019 target PSMs and 668 decoy PSMs.
Calculating q values.
Final list yields 2221 target PSMs with q<0.01.
Calculating posterior error probabilities (PEPs).
Process 'Percolator' finished, exit code: 0
Processing took 11.25 cpu seconds or 1 seconds wall clock time.
Percolator [Work dir: /storage/yufe/results/msfragger_dia_paper/single_cell_100cells_1ug8xLib/diaumpiredda]
/storage/yufe/tools/FragPipe-18.0/fragpipe/tools/percolator-305/percolator --only-psms --no-terminate --post-processing-tdc --num-threads 56 --results-psms 20201120_MEC1-Vial-750ng-Eclipse-DIA-01_Q3_percolator_target_psms.tsv --decoy-results-psms 20201120_MEC1-Vial-750ng-Eclipse-DIA-01_Q3_percolator_decoy_psms.tsv 20201120_MEC1-Vial-750ng-Eclipse-DIA-01_Q3_edited.pin
Percolator version 3.05.0, Build Date Apr 28 2020 14:23:07
Copyright (c) 2006-9 University of Washington. All rights reserved.
Written by Lukas Käll (lukall@u.washington.edu) in the
Department of Genome Sciences at the University of Washington.
Issued command:
/storage/yufe/tools/FragPipe-18.0/fragpipe/tools/percolator-305/percolator --only-psms --no-terminate --post-processing-tdc --num-threads 56 --results-psms 20201120_MEC1-Vial-750ng-Eclipse-DIA-01_Q3_percolator_target_psms.tsv --decoy-results-psms 20201120_MEC1-Vial-750ng-Eclipse-DIA-01_Q3_percolator_decoy_psms.tsv 20201120_MEC1-Vial-750ng-Eclipse-DIA-01_Q3_edited.pin
Started Sun Aug 21 15:56:38 2022
 on pathproteome-dev02.med.umich.edu
Hyperparameters: selectionFdr=0.01, Cpos=0, Cneg=0, maxNiter=10
Reading tab-delimited input from datafile 20201120_MEC1-Vial-750ng-Eclipse-DIA-01_Q3_edited.pin
Features:
retentiontime rank abs_ppm isotope_errors log10_evalue hyperscore delta_hyperscore matched_ion_num complementary_ions ion_series weighted_average_abs_fragment_ppm peptide_length ntt nmc 15.994900M unweighted_spectral_entropy delta_RT_loess 
Found 6846 PSMs
Concatenated search input detected and --post-processing-tdc flag set. Applying target-decoy competition on Percolator scores.
Train/test set contains 4656 positives and 2190 negatives, size ratio=2.12603 and pi0=1
Selecting Cpos by cross-validation.
Selecting Cneg by cross-validation.
Split 1:	Selected feature 16 as initial direction. Could separate 1104 training set positives with q<0.01 in that direction.
Split 2:	Selected feature 16 as initial direction. Could separate 1170 training set positives with q<0.01 in that direction.
Split 3:	Selected feature 16 as initial direction. Could separate 1230 training set positives with q<0.01 in that direction.
Found 1048 test set positives with q<0.01 in initial direction
Reading in data and feature calculation took 3.2 cpu seconds or 0 seconds wall clock time.
---Training with Cpos selected by cross validation, Cneg selected by cross validation, initial_fdr=0.01, fdr=0.01
Iteration 1:	Estimated 2228 PSMs with q<0.01
Iteration 2:	Estimated 2255 PSMs with q<0.01
Iteration 3:	Estimated 2269 PSMs with q<0.01
Iteration 4:	Estimated 2277 PSMs with q<0.01
Iteration 5:	Estimated 2278 PSMs with q<0.01
Iteration 6:	Estimated 2273 PSMs with q<0.01
Iteration 7:	Estimated 2270 PSMs with q<0.01
Iteration 8:	Estimated 2274 PSMs with q<0.01
Iteration 9:	Estimated 2273 PSMs with q<0.01
Iteration 10:	Estimated 2273 PSMs with q<0.01
Learned normalized SVM weights for the 3 cross-validation splits:
 Split1	 Split2	 Split3	FeatureName
 0.0527	-0.2418	 0.0700	retentiontime
 0.0000	 0.0000	 0.0000	rank
-0.2916	-0.3160	-0.2028	abs_ppm
-0.0936	-0.3058	-0.1825	isotope_errors
-0.7396	-1.0778	 0.2692	log10_evalue
-0.5673	-0.6196	-0.2676	hyperscore
 0.0789	 0.3186	 0.3391	delta_hyperscore
 1.9120	 1.3545	 2.8503	matched_ion_num
-0.5428	-0.8105	-0.7023	complementary_ions
-0.3389	-0.1391	-0.2603	ion_series
-0.3762	-0.4216	-0.3847	weighted_average_abs_fragment_ppm
 0.3443	 0.3421	 0.4069	peptide_length
 0.0000	 0.0000	 0.0000	ntt
 0.2244	 0.2150	 0.2372	nmc
-0.0279	 0.0603	 0.1494	15.994900M
 2.0558	 1.7406	 2.6028	unweighted_spectral_entropy
-1.3020	-1.4005	-1.3413	delta_RT_loess
-1.8584	-1.8642	-2.4630	m0
Found 2187 test set PSMs with q<0.01.
Selected best-scoring PSM per scan+expMass (target-decoy competition): 4656 target PSMs and 2190 decoy PSMs.
Calculating q values.
Final list yields 2190 target PSMs with q<0.01.
Calculating posterior error probabilities (PEPs).
Processing took 8.65 cpu seconds or 1 seconds wall clock time.
Process 'Percolator' finished, exit code: 0
Percolator [Work dir: /storage/yufe/results/msfragger_dia_paper/single_cell_100cells_1ug8xLib/diaumpiredda]
/storage/yufe/tools/FragPipe-18.0/fragpipe/tools/percolator-305/percolator --only-psms --no-terminate --post-processing-tdc --num-threads 56 --results-psms 20201112_MEC1-MF-100cells-Eclipse-DIA-02_Q1_percolator_target_psms.tsv --decoy-results-psms 20201112_MEC1-MF-100cells-Eclipse-DIA-02_Q1_percolator_decoy_psms.tsv 20201112_MEC1-MF-100cells-Eclipse-DIA-02_Q1_edited.pin
Percolator version 3.05.0, Build Date Apr 28 2020 14:23:07
Copyright (c) 2006-9 University of Washington. All rights reserved.
Written by Lukas Käll (lukall@u.washington.edu) in the
Department of Genome Sciences at the University of Washington.
Issued command:
/storage/yufe/tools/FragPipe-18.0/fragpipe/tools/percolator-305/percolator --only-psms --no-terminate --post-processing-tdc --num-threads 56 --results-psms 20201112_MEC1-MF-100cells-Eclipse-DIA-02_Q1_percolator_target_psms.tsv --decoy-results-psms 20201112_MEC1-MF-100cells-Eclipse-DIA-02_Q1_percolator_decoy_psms.tsv 20201112_MEC1-MF-100cells-Eclipse-DIA-02_Q1_edited.pin
Started Sun Aug 21 15:56:39 2022
 on pathproteome-dev02.med.umich.edu
Hyperparameters: selectionFdr=0.01, Cpos=0, Cneg=0, maxNiter=10
Reading tab-delimited input from datafile 20201112_MEC1-MF-100cells-Eclipse-DIA-02_Q1_edited.pin
Features:
retentiontime rank abs_ppm isotope_errors log10_evalue hyperscore delta_hyperscore matched_ion_num complementary_ions ion_series weighted_average_abs_fragment_ppm peptide_length ntt nmc 15.994900M unweighted_spectral_entropy delta_RT_loess 
Found 13937 PSMs
Concatenated search input detected and --post-processing-tdc flag set. Applying target-decoy competition on Percolator scores.
Train/test set contains 12094 positives and 1843 negatives, size ratio=6.56213 and pi0=1
Selecting Cpos by cross-validation.
Selecting Cneg by cross-validation.
Split 1:	Selected feature 5 as initial direction. Could separate 5347 training set positives with q<0.01 in that direction.
Split 2:	Selected feature 5 as initial direction. Could separate 5426 training set positives with q<0.01 in that direction.
Split 3:	Selected feature 5 as initial direction. Could separate 5436 training set positives with q<0.01 in that direction.
Found 8062 test set positives with q<0.01 in initial direction
Reading in data and feature calculation took 6.62 cpu seconds or 0 seconds wall clock time.
---Training with Cpos selected by cross validation, Cneg selected by cross validation, initial_fdr=0.01, fdr=0.01
Iteration 1:	Estimated 10037 PSMs with q<0.01
Iteration 2:	Estimated 10207 PSMs with q<0.01
Iteration 3:	Estimated 10227 PSMs with q<0.01
Iteration 4:	Estimated 10233 PSMs with q<0.01
Iteration 5:	Estimated 10233 PSMs with q<0.01
Iteration 6:	Estimated 10235 PSMs with q<0.01
Iteration 7:	Estimated 10237 PSMs with q<0.01
Iteration 8:	Estimated 10235 PSMs with q<0.01
Iteration 9:	Estimated 10235 PSMs with q<0.01
Iteration 10:	Estimated 10235 PSMs with q<0.01
Learned normalized SVM weights for the 3 cross-validation splits:
 Split1	 Split2	 Split3	FeatureName
-0.0351	 0.0103	-0.0161	retentiontime
 0.0000	 0.0000	 0.0000	rank
-0.3025	-0.3706	-0.3498	abs_ppm
-0.2023	-0.1211	-0.2096	isotope_errors
-0.8461	-0.7706	-0.6610	log10_evalue
-0.6247	-1.1070	-0.6563	hyperscore
 0.1768	 0.2873	 0.2484	delta_hyperscore
 0.9259	 1.5801	 1.1515	matched_ion_num
-0.5371	-0.5110	-0.5411	complementary_ions
 0.0243	-0.2013	-0.2340	ion_series
-0.1573	-0.1449	-0.2258	weighted_average_abs_fragment_ppm
 0.2276	 0.1260	 0.1910	peptide_length
 0.0000	 0.0000	 0.0000	ntt
 0.0949	 0.0197	 0.1126	nmc
 0.1678	 0.2165	 0.2329	15.994900M
 0.8801	 0.9578	 0.9450	unweighted_spectral_entropy
-1.1507	-1.1417	-1.2561	delta_RT_loess
 0.7970	 0.7940	 0.6534	m0
Found 10231 test set PSMs with q<0.01.
Selected best-scoring PSM per scan+expMass (target-decoy competition): 12094 target PSMs and 1843 decoy PSMs.
Calculating q values.
Final list yields 10231 target PSMs with q<0.01.
Calculating posterior error probabilities (PEPs).
Process 'Percolator' finished, exit code: 0
Percolator [Work dir: /storage/yufe/results/msfragger_dia_paper/single_cell_100cells_1ug8xLib/diaumpiredda]
Processing took 19.14 cpu seconds or 2 seconds wall clock time.
/storage/yufe/tools/FragPipe-18.0/fragpipe/tools/percolator-305/percolator --only-psms --no-terminate --post-processing-tdc --num-threads 56 --results-psms 20201120_MCE1-Vial-750ng-Eclipse-DDA-04_percolator_target_psms.tsv --decoy-results-psms 20201120_MCE1-Vial-750ng-Eclipse-DDA-04_percolator_decoy_psms.tsv 20201120_MCE1-Vial-750ng-Eclipse-DDA-04_edited.pin
Percolator version 3.05.0, Build Date Apr 28 2020 14:23:07
Copyright (c) 2006-9 University of Washington. All rights reserved.
Written by Lukas Käll (lukall@u.washington.edu) in the
Department of Genome Sciences at the University of Washington.
Issued command:
/storage/yufe/tools/FragPipe-18.0/fragpipe/tools/percolator-305/percolator --only-psms --no-terminate --post-processing-tdc --num-threads 56 --results-psms 20201120_MCE1-Vial-750ng-Eclipse-DDA-04_percolator_target_psms.tsv --decoy-results-psms 20201120_MCE1-Vial-750ng-Eclipse-DDA-04_percolator_decoy_psms.tsv 20201120_MCE1-Vial-750ng-Eclipse-DDA-04_edited.pin
Started Sun Aug 21 15:56:41 2022
 on pathproteome-dev02.med.umich.edu
Hyperparameters: selectionFdr=0.01, Cpos=0, Cneg=0, maxNiter=10
Reading tab-delimited input from datafile 20201120_MCE1-Vial-750ng-Eclipse-DDA-04_edited.pin
Features:
retentiontime rank abs_ppm isotope_errors log10_evalue hyperscore delta_hyperscore matched_ion_num complementary_ions ion_series weighted_average_abs_fragment_ppm peptide_length ntt nmc 15.994900M unweighted_spectral_entropy delta_RT_loess 
Found 86061 PSMs
Concatenated search input detected and --post-processing-tdc flag set. Applying target-decoy competition on Percolator scores.
Train/test set contains 75420 positives and 10641 negatives, size ratio=7.08768 and pi0=1
Selecting Cpos by cross-validation.
Selecting Cneg by cross-validation.
Split 1:	Selected feature 16 as initial direction. Could separate 43008 training set positives with q<0.01 in that direction.
Split 2:	Selected feature 16 as initial direction. Could separate 43138 training set positives with q<0.01 in that direction.
Split 3:	Selected feature 16 as initial direction. Could separate 43099 training set positives with q<0.01 in that direction.
Found 64576 test set positives with q<0.01 in initial direction
Reading in data and feature calculation took 17.29 cpu seconds or 1 seconds wall clock time.
---Training with Cpos selected by cross validation, Cneg selected by cross validation, initial_fdr=0.01, fdr=0.01
Iteration 1:	Estimated 65362 PSMs with q<0.01
Iteration 2:	Estimated 65412 PSMs with q<0.01
Iteration 3:	Estimated 65446 PSMs with q<0.01
Iteration 4:	Estimated 65443 PSMs with q<0.01
Iteration 5:	Estimated 65445 PSMs with q<0.01
Iteration 6:	Estimated 65439 PSMs with q<0.01
Iteration 7:	Estimated 65440 PSMs with q<0.01
Iteration 8:	Estimated 65444 PSMs with q<0.01
Iteration 9:	Estimated 65445 PSMs with q<0.01
Iteration 10:	Estimated 65446 PSMs with q<0.01
Learned normalized SVM weights for the 3 cross-validation splits:
 Split1	 Split2	 Split3	FeatureName
-0.0622	-0.0844	-0.0851	retentiontime
 0.0000	 0.0000	 0.0000	rank
-0.0694	-0.1061	-0.1515	abs_ppm
-0.0376	-0.0361	-0.0226	isotope_errors
-1.0862	-0.9300	-0.8499	log10_evalue
 0.0553	-0.0279	 0.3633	hyperscore
 0.7266	 0.7962	 0.7411	delta_hyperscore
 1.3567	 1.3588	 0.9658	matched_ion_num
-0.9393	-0.9150	-0.8055	complementary_ions
-0.3728	-0.4405	-0.2442	ion_series
-0.0561	-0.0811	-0.0730	weighted_average_abs_fragment_ppm
 0.1215	 0.1745	 0.1864	peptide_length
 0.0000	 0.0000	 0.0000	ntt
 0.0085	-0.0563	-0.0328	nmc
 0.0149	 0.0311	 0.0249	15.994900M
 1.0754	 1.1995	 0.9959	unweighted_spectral_entropy
-0.6456	-0.4220	-0.5966	delta_RT_loess
 1.8108	 2.0394	 2.0647	m0
Found 65396 test set PSMs with q<0.01.
Selected best-scoring PSM per scan+expMass (target-decoy competition): 75420 target PSMs and 10641 decoy PSMs.
Calculating q values.
Final list yields 65396 target PSMs with q<0.01.
Calculating posterior error probabilities (PEPs).
Processing took 70.54 cpu seconds or 5 seconds wall clock time.
Process 'Percolator' finished, exit code: 0
Percolator [Work dir: /storage/yufe/results/msfragger_dia_paper/single_cell_100cells_1ug8xLib/diaumpiredda]
/storage/yufe/tools/FragPipe-18.0/fragpipe/tools/percolator-305/percolator --only-psms --no-terminate --post-processing-tdc --num-threads 56 --results-psms 20201112_MEC1-MF-100cells-Eclipse-DIA-01_Q1_percolator_target_psms.tsv --decoy-results-psms 20201112_MEC1-MF-100cells-Eclipse-DIA-01_Q1_percolator_decoy_psms.tsv 20201112_MEC1-MF-100cells-Eclipse-DIA-01_Q1_edited.pin
Percolator version 3.05.0, Build Date Apr 28 2020 14:23:07
Copyright (c) 2006-9 University of Washington. All rights reserved.
Written by Lukas Käll (lukall@u.washington.edu) in the
Department of Genome Sciences at the University of Washington.
Issued command:
/storage/yufe/tools/FragPipe-18.0/fragpipe/tools/percolator-305/percolator --only-psms --no-terminate --post-processing-tdc --num-threads 56 --results-psms 20201112_MEC1-MF-100cells-Eclipse-DIA-01_Q1_percolator_target_psms.tsv --decoy-results-psms 20201112_MEC1-MF-100cells-Eclipse-DIA-01_Q1_percolator_decoy_psms.tsv 20201112_MEC1-MF-100cells-Eclipse-DIA-01_Q1_edited.pin
Started Sun Aug 21 15:56:48 2022
 on pathproteome-dev02.med.umich.edu
Hyperparameters: selectionFdr=0.01, Cpos=0, Cneg=0, maxNiter=10
Reading tab-delimited input from datafile 20201112_MEC1-MF-100cells-Eclipse-DIA-01_Q1_edited.pin
Features:
retentiontime rank abs_ppm isotope_errors log10_evalue hyperscore delta_hyperscore matched_ion_num complementary_ions ion_series weighted_average_abs_fragment_ppm peptide_length ntt nmc 15.994900M unweighted_spectral_entropy delta_RT_loess 
Found 7296 PSMs
Concatenated search input detected and --post-processing-tdc flag set. Applying target-decoy competition on Percolator scores.
Train/test set contains 6512 positives and 784 negatives, size ratio=8.30612 and pi0=1
Selecting Cpos by cross-validation.
Selecting Cneg by cross-validation.
Split 1:	Selected feature 5 as initial direction. Could separate 3159 training set positives with q<0.01 in that direction.
Split 2:	Selected feature 5 as initial direction. Could separate 3131 training set positives with q<0.01 in that direction.
Split 3:	Selected feature 5 as initial direction. Could separate 3222 training set positives with q<0.01 in that direction.
Found 4723 test set positives with q<0.01 in initial direction
Reading in data and feature calculation took 3.34 cpu seconds or 0 seconds wall clock time.
---Training with Cpos selected by cross validation, Cneg selected by cross validation, initial_fdr=0.01, fdr=0.01
Iteration 1:	Estimated 5653 PSMs with q<0.01
Iteration 2:	Estimated 5739 PSMs with q<0.01
Iteration 3:	Estimated 5743 PSMs with q<0.01
Iteration 4:	Estimated 5744 PSMs with q<0.01
Iteration 5:	Estimated 5743 PSMs with q<0.01
Iteration 6:	Estimated 5743 PSMs with q<0.01
Iteration 7:	Estimated 5743 PSMs with q<0.01
Iteration 8:	Estimated 5743 PSMs with q<0.01
Iteration 9:	Estimated 5743 PSMs with q<0.01
Iteration 10:	Estimated 5743 PSMs with q<0.01
Learned normalized SVM weights for the 3 cross-validation splits:
 Split1	 Split2	 Split3	FeatureName
 0.0917	-0.0318	-0.0059	retentiontime
 0.0000	 0.0000	 0.0000	rank
-0.1162	-0.1717	-0.0968	abs_ppm
-0.3740	-0.3067	-0.2212	isotope_errors
-0.6066	-0.4552	-0.7527	log10_evalue
-0.4375	-0.2532	-0.1946	hyperscore
 0.1372	 0.2841	 0.1537	delta_hyperscore
 1.9069	 1.4139	 1.0034	matched_ion_num
-0.8600	-0.6283	-0.6511	complementary_ions
-0.3203	-0.4076	-0.3420	ion_series
-0.2601	-0.1383	-0.2170	weighted_average_abs_fragment_ppm
 0.0955	 0.2323	 0.2543	peptide_length
 0.0000	 0.0000	 0.0000	ntt
-0.0247	 0.0070	-0.0085	nmc
 0.1145	 0.1383	 0.1271	15.994900M
 0.6242	 0.7673	 0.7687	unweighted_spectral_entropy
-0.8739	-1.0955	-1.0662	delta_RT_loess
 1.4349	 1.0957	 1.0259	m0
Found 5690 test set PSMs with q<0.01.
Selected best-scoring PSM per scan+expMass (target-decoy competition): 6512 target PSMs and 784 decoy PSMs.
Calculating q values.
Final list yields 5691 target PSMs with q<0.01.
Calculating posterior error probabilities (PEPs).
Processing took 12 cpu seconds or 2 seconds wall clock time.
Process 'Percolator' finished, exit code: 0
Percolator [Work dir: /storage/yufe/results/msfragger_dia_paper/single_cell_100cells_1ug8xLib/diaumpiredda]
/storage/yufe/tools/FragPipe-18.0/fragpipe/tools/percolator-305/percolator --only-psms --no-terminate --post-processing-tdc --num-threads 56 --results-psms 20201120_MEC1-Vial-750ng-Eclipse-DIA-02_Q2_percolator_target_psms.tsv --decoy-results-psms 20201120_MEC1-Vial-750ng-Eclipse-DIA-02_Q2_percolator_decoy_psms.tsv 20201120_MEC1-Vial-750ng-Eclipse-DIA-02_Q2_edited.pin
Percolator version 3.05.0, Build Date Apr 28 2020 14:23:07
Copyright (c) 2006-9 University of Washington. All rights reserved.
Written by Lukas Käll (lukall@u.washington.edu) in the
Department of Genome Sciences at the University of Washington.
Issued command:
/storage/yufe/tools/FragPipe-18.0/fragpipe/tools/percolator-305/percolator --only-psms --no-terminate --post-processing-tdc --num-threads 56 --results-psms 20201120_MEC1-Vial-750ng-Eclipse-DIA-02_Q2_percolator_target_psms.tsv --decoy-results-psms 20201120_MEC1-Vial-750ng-Eclipse-DIA-02_Q2_percolator_decoy_psms.tsv 20201120_MEC1-Vial-750ng-Eclipse-DIA-02_Q2_edited.pin
Started Sun Aug 21 15:56:50 2022
 on pathproteome-dev02.med.umich.edu
Hyperparameters: selectionFdr=0.01, Cpos=0, Cneg=0, maxNiter=10
Reading tab-delimited input from datafile 20201120_MEC1-Vial-750ng-Eclipse-DIA-02_Q2_edited.pin
Features:
retentiontime rank abs_ppm isotope_errors log10_evalue hyperscore delta_hyperscore matched_ion_num complementary_ions ion_series weighted_average_abs_fragment_ppm peptide_length ntt nmc 15.994900M unweighted_spectral_entropy delta_RT_loess 
Found 28668 PSMs
Concatenated search input detected and --post-processing-tdc flag set. Applying target-decoy competition on Percolator scores.
Train/test set contains 20648 positives and 8020 negatives, size ratio=2.57456 and pi0=1
Selecting Cpos by cross-validation.
Selecting Cneg by cross-validation.
Split 1:	Selected feature 16 as initial direction. Could separate 4404 training set positives with q<0.01 in that direction.
Split 2:	Selected feature 6 as initial direction. Could separate 3877 training set positives with q<0.01 in that direction.
Split 3:	Selected feature 6 as initial direction. Could separate 3742 training set positives with q<0.01 in that direction.
Found 5483 test set positives with q<0.01 in initial direction
Reading in data and feature calculation took 8.15 cpu seconds or 1 seconds wall clock time.
---Training with Cpos selected by cross validation, Cneg selected by cross validation, initial_fdr=0.01, fdr=0.01
Iteration 1:	Estimated 10359 PSMs with q<0.01
Iteration 2:	Estimated 11511 PSMs with q<0.01
Iteration 3:	Estimated 11690 PSMs with q<0.01
Iteration 4:	Estimated 11721 PSMs with q<0.01
Iteration 5:	Estimated 11712 PSMs with q<0.01
Iteration 6:	Estimated 11723 PSMs with q<0.01
Iteration 7:	Estimated 11714 PSMs with q<0.01
Iteration 8:	Estimated 11721 PSMs with q<0.01
Iteration 9:	Estimated 11732 PSMs with q<0.01
Iteration 10:	Estimated 11729 PSMs with q<0.01
Learned normalized SVM weights for the 3 cross-validation splits:
 Split1	 Split2	 Split3	FeatureName
 0.0278	-0.0103	 0.0648	retentiontime
 0.0000	 0.0000	 0.0000	rank
-1.0543	-0.9677	-1.0243	abs_ppm
-0.1598	-0.2400	-0.1875	isotope_errors
-0.2477	-0.4802	-0.4293	log10_evalue
-0.5452	-0.4902	-0.5091	hyperscore
 0.3561	 0.3357	 0.3255	delta_hyperscore
 1.4182	 1.5358	 1.2170	matched_ion_num
-0.3455	-0.5230	-0.4361	complementary_ions
-0.1057	-0.3807	-0.2029	ion_series
-0.2342	-0.2877	-0.1683	weighted_average_abs_fragment_ppm
 0.2211	 0.1889	 0.0490	peptide_length
 0.0000	 0.0000	 0.0000	ntt
-0.0038	-0.0335	 0.0195	nmc
 0.1249	 0.1666	 0.1726	15.994900M
 1.2980	 1.5714	 1.0496	unweighted_spectral_entropy
-2.2836	-2.7752	-2.0322	delta_RT_loess
-1.8616	-2.2223	-1.9637	m0
Found 11656 test set PSMs with q<0.01.
Selected best-scoring PSM per scan+expMass (target-decoy competition): 20648 target PSMs and 8020 decoy PSMs.
Calculating q values.
Final list yields 11657 target PSMs with q<0.01.
Calculating posterior error probabilities (PEPs).
Process 'Percolator' finished, exit code: 0
Processing took 21.94 cpu seconds or 1 seconds wall clock time.
Percolator [Work dir: /storage/yufe/results/msfragger_dia_paper/single_cell_100cells_1ug8xLib/diaumpiredda]
/storage/yufe/tools/FragPipe-18.0/fragpipe/tools/percolator-305/percolator --only-psms --no-terminate --post-processing-tdc --num-threads 56 --results-psms 20201120_MEC1-Vial-750ng-Eclipse-DIA-03_Q2_percolator_target_psms.tsv --decoy-results-psms 20201120_MEC1-Vial-750ng-Eclipse-DIA-03_Q2_percolator_decoy_psms.tsv 20201120_MEC1-Vial-750ng-Eclipse-DIA-03_Q2_edited.pin
Percolator version 3.05.0, Build Date Apr 28 2020 14:23:07
Copyright (c) 2006-9 University of Washington. All rights reserved.
Written by Lukas Käll (lukall@u.washington.edu) in the
Department of Genome Sciences at the University of Washington.
Issued command:
/storage/yufe/tools/FragPipe-18.0/fragpipe/tools/percolator-305/percolator --only-psms --no-terminate --post-processing-tdc --num-threads 56 --results-psms 20201120_MEC1-Vial-750ng-Eclipse-DIA-03_Q2_percolator_target_psms.tsv --decoy-results-psms 20201120_MEC1-Vial-750ng-Eclipse-DIA-03_Q2_percolator_decoy_psms.tsv 20201120_MEC1-Vial-750ng-Eclipse-DIA-03_Q2_edited.pin
Started Sun Aug 21 15:56:53 2022
 on pathproteome-dev02.med.umich.edu
Hyperparameters: selectionFdr=0.01, Cpos=0, Cneg=0, maxNiter=10
Reading tab-delimited input from datafile 20201120_MEC1-Vial-750ng-Eclipse-DIA-03_Q2_edited.pin
Features:
retentiontime rank abs_ppm isotope_errors log10_evalue hyperscore delta_hyperscore matched_ion_num complementary_ions ion_series weighted_average_abs_fragment_ppm peptide_length ntt nmc 15.994900M unweighted_spectral_entropy delta_RT_loess 
Found 28771 PSMs
Concatenated search input detected and --post-processing-tdc flag set. Applying target-decoy competition on Percolator scores.
Train/test set contains 20634 positives and 8137 negatives, size ratio=2.53582 and pi0=1
Selecting Cpos by cross-validation.
Selecting Cneg by cross-validation.
Split 1:	Selected feature 5 as initial direction. Could separate 4165 training set positives with q<0.01 in that direction.
Split 2:	Selected feature 5 as initial direction. Could separate 4146 training set positives with q<0.01 in that direction.
Split 3:	Selected feature 5 as initial direction. Could separate 4140 training set positives with q<0.01 in that direction.
Found 6019 test set positives with q<0.01 in initial direction
Reading in data and feature calculation took 6.96 cpu seconds or 0 seconds wall clock time.
---Training with Cpos selected by cross validation, Cneg selected by cross validation, initial_fdr=0.01, fdr=0.01
Iteration 1:	Estimated 10125 PSMs with q<0.01
Iteration 2:	Estimated 11437 PSMs with q<0.01
Iteration 3:	Estimated 11656 PSMs with q<0.01
Iteration 4:	Estimated 11718 PSMs with q<0.01
Iteration 5:	Estimated 11718 PSMs with q<0.01
Iteration 6:	Estimated 11736 PSMs with q<0.01
Iteration 7:	Estimated 11737 PSMs with q<0.01
Iteration 8:	Estimated 11740 PSMs with q<0.01
Iteration 9:	Estimated 11745 PSMs with q<0.01
Iteration 10:	Estimated 11751 PSMs with q<0.01
Learned normalized SVM weights for the 3 cross-validation splits:
 Split1	 Split2	 Split3	FeatureName
 0.1055	 0.0131	 0.0374	retentiontime
 0.0000	 0.0000	 0.0000	rank
-0.8531	-0.8332	-1.0536	abs_ppm
-0.2473	-0.2278	-0.2310	isotope_errors
-0.5782	-0.5420	-0.6458	log10_evalue
-0.7654	-0.4287	-0.6900	hyperscore
 0.3337	 0.2552	 0.3472	delta_hyperscore
 1.4105	 1.0137	 1.1888	matched_ion_num
-0.3115	-0.3672	-0.3048	complementary_ions
-0.2857	-0.2328	-0.2142	ion_series
-0.2576	-0.1892	-0.2798	weighted_average_abs_fragment_ppm
 0.1114	 0.1944	 0.2189	peptide_length
 0.0000	 0.0000	 0.0000	ntt
 0.0243	 0.0923	-0.0128	nmc
 0.1403	 0.1353	 0.1672	15.994900M
 1.2749	 1.2356	 1.2899	unweighted_spectral_entropy
-2.5119	-1.9472	-2.2767	delta_RT_loess
-1.8815	-1.5804	-1.9508	m0
Found 11679 test set PSMs with q<0.01.
Selected best-scoring PSM per scan+expMass (target-decoy competition): 20634 target PSMs and 8137 decoy PSMs.
Calculating q values.
Final list yields 11682 target PSMs with q<0.01.
Calculating posterior error probabilities (PEPs).
Processing took 23.62 cpu seconds or 2 seconds wall clock time.
Process 'Percolator' finished, exit code: 0
Percolator [Work dir: /storage/yufe/results/msfragger_dia_paper/single_cell_100cells_1ug8xLib/diaumpiredda]
/storage/yufe/tools/FragPipe-18.0/fragpipe/tools/percolator-305/percolator --only-psms --no-terminate --post-processing-tdc --num-threads 56 --results-psms 20201112_MEC1-MF-100cells-Eclipse-DIA-03_Q1_percolator_target_psms.tsv --decoy-results-psms 20201112_MEC1-MF-100cells-Eclipse-DIA-03_Q1_percolator_decoy_psms.tsv 20201112_MEC1-MF-100cells-Eclipse-DIA-03_Q1_edited.pin
Percolator version 3.05.0, Build Date Apr 28 2020 14:23:07
Copyright (c) 2006-9 University of Washington. All rights reserved.
Written by Lukas Käll (lukall@u.washington.edu) in the
Department of Genome Sciences at the University of Washington.
Issued command:
/storage/yufe/tools/FragPipe-18.0/fragpipe/tools/percolator-305/percolator --only-psms --no-terminate --post-processing-tdc --num-threads 56 --results-psms 20201112_MEC1-MF-100cells-Eclipse-DIA-03_Q1_percolator_target_psms.tsv --decoy-results-psms 20201112_MEC1-MF-100cells-Eclipse-DIA-03_Q1_percolator_decoy_psms.tsv 20201112_MEC1-MF-100cells-Eclipse-DIA-03_Q1_edited.pin
Started Sun Aug 21 15:56:55 2022
 on pathproteome-dev02.med.umich.edu
Hyperparameters: selectionFdr=0.01, Cpos=0, Cneg=0, maxNiter=10
Reading tab-delimited input from datafile 20201112_MEC1-MF-100cells-Eclipse-DIA-03_Q1_edited.pin
Features:
retentiontime rank abs_ppm isotope_errors log10_evalue hyperscore delta_hyperscore matched_ion_num complementary_ions ion_series weighted_average_abs_fragment_ppm peptide_length ntt nmc 15.994900M unweighted_spectral_entropy delta_RT_loess 
Found 14198 PSMs
Concatenated search input detected and --post-processing-tdc flag set. Applying target-decoy competition on Percolator scores.
Train/test set contains 12353 positives and 1845 negatives, size ratio=6.69539 and pi0=1
Selecting Cpos by cross-validation.
Selecting Cneg by cross-validation.
Split 1:	Selected feature 5 as initial direction. Could separate 5660 training set positives with q<0.01 in that direction.
Split 2:	Selected feature 5 as initial direction. Could separate 5703 training set positives with q<0.01 in that direction.
Split 3:	Selected feature 5 as initial direction. Could separate 5565 training set positives with q<0.01 in that direction.
Found 8433 test set positives with q<0.01 in initial direction
Reading in data and feature calculation took 3.57 cpu seconds or 0 seconds wall clock time.
---Training with Cpos selected by cross validation, Cneg selected by cross validation, initial_fdr=0.01, fdr=0.01
Iteration 1:	Estimated 10286 PSMs with q<0.01
Iteration 2:	Estimated 10409 PSMs with q<0.01
Iteration 3:	Estimated 10417 PSMs with q<0.01
Iteration 4:	Estimated 10419 PSMs with q<0.01
Iteration 5:	Estimated 10419 PSMs with q<0.01
Iteration 6:	Estimated 10421 PSMs with q<0.01
Iteration 7:	Estimated 10423 PSMs with q<0.01
Iteration 8:	Estimated 10422 PSMs with q<0.01
Iteration 9:	Estimated 10420 PSMs with q<0.01
Iteration 10:	Estimated 10419 PSMs with q<0.01
Learned normalized SVM weights for the 3 cross-validation splits:
 Split1	 Split2	 Split3	FeatureName
-0.0174	 0.0114	-0.0137	retentiontime
 0.0000	 0.0000	 0.0000	rank
-0.3573	-0.2123	-0.2607	abs_ppm
-0.2148	-0.2405	-0.2306	isotope_errors
-0.4990	-0.3043	-0.2983	log10_evalue
-0.5894	-0.1839	-0.4427	hyperscore
 0.3152	 0.2464	 0.1981	delta_hyperscore
 1.4462	 1.1287	 1.3650	matched_ion_num
-0.5357	-0.4628	-0.5794	complementary_ions
-0.1032	-0.1991	-0.2219	ion_series
-0.1186	-0.1830	-0.1599	weighted_average_abs_fragment_ppm
 0.2785	 0.1017	 0.1030	peptide_length
 0.0000	 0.0000	 0.0000	ntt
-0.0317	 0.0156	-0.0303	nmc
 0.0854	 0.0420	 0.0432	15.994900M
 0.8360	 0.7506	 0.7579	unweighted_spectral_entropy
-1.1201	-1.2976	-1.1318	delta_RT_loess
 1.0248	 0.7372	 0.6617	m0
Found 10399 test set PSMs with q<0.01.
Selected best-scoring PSM per scan+expMass (target-decoy competition): 12353 target PSMs and 1845 decoy PSMs.
Calculating q values.
Final list yields 10399 target PSMs with q<0.01.
Calculating posterior error probabilities (PEPs).
Process 'Percolator' finished, exit code: 0
Processing took 20.61 cpu seconds or 2 seconds wall clock time.
Percolator [Work dir: /storage/yufe/results/msfragger_dia_paper/single_cell_100cells_1ug8xLib/diaumpiredda]
/storage/yufe/tools/FragPipe-18.0/fragpipe/tools/percolator-305/percolator --only-psms --no-terminate --post-processing-tdc --num-threads 56 --results-psms 20201120_MEC1-Vial-750ng-Eclipse-DIA-04_Q2_percolator_target_psms.tsv --decoy-results-psms 20201120_MEC1-Vial-750ng-Eclipse-DIA-04_Q2_percolator_decoy_psms.tsv 20201120_MEC1-Vial-750ng-Eclipse-DIA-04_Q2_edited.pin
Percolator version 3.05.0, Build Date Apr 28 2020 14:23:07
Copyright (c) 2006-9 University of Washington. All rights reserved.
Written by Lukas Käll (lukall@u.washington.edu) in the
Department of Genome Sciences at the University of Washington.
Issued command:
/storage/yufe/tools/FragPipe-18.0/fragpipe/tools/percolator-305/percolator --only-psms --no-terminate --post-processing-tdc --num-threads 56 --results-psms 20201120_MEC1-Vial-750ng-Eclipse-DIA-04_Q2_percolator_target_psms.tsv --decoy-results-psms 20201120_MEC1-Vial-750ng-Eclipse-DIA-04_Q2_percolator_decoy_psms.tsv 20201120_MEC1-Vial-750ng-Eclipse-DIA-04_Q2_edited.pin
Started Sun Aug 21 15:56:57 2022
 on pathproteome-dev02.med.umich.edu
Hyperparameters: selectionFdr=0.01, Cpos=0, Cneg=0, maxNiter=10
Reading tab-delimited input from datafile 20201120_MEC1-Vial-750ng-Eclipse-DIA-04_Q2_edited.pin
Features:
retentiontime rank abs_ppm isotope_errors log10_evalue hyperscore delta_hyperscore matched_ion_num complementary_ions ion_series weighted_average_abs_fragment_ppm peptide_length ntt nmc 15.994900M unweighted_spectral_entropy delta_RT_loess 
Found 28720 PSMs
Concatenated search input detected and --post-processing-tdc flag set. Applying target-decoy competition on Percolator scores.
Train/test set contains 20734 positives and 7986 negatives, size ratio=2.59629 and pi0=1
Selecting Cpos by cross-validation.
Selecting Cneg by cross-validation.
Split 1:	Selected feature 5 as initial direction. Could separate 4341 training set positives with q<0.01 in that direction.
Split 2:	Selected feature 5 as initial direction. Could separate 4126 training set positives with q<0.01 in that direction.
Split 3:	Selected feature 16 as initial direction. Could separate 4389 training set positives with q<0.01 in that direction.
Found 5650 test set positives with q<0.01 in initial direction
Reading in data and feature calculation took 8.06 cpu seconds or 1 seconds wall clock time.
---Training with Cpos selected by cross validation, Cneg selected by cross validation, initial_fdr=0.01, fdr=0.01
Iteration 1:	Estimated 10030 PSMs with q<0.01
Iteration 2:	Estimated 11424 PSMs with q<0.01
Iteration 3:	Estimated 11670 PSMs with q<0.01
Iteration 4:	Estimated 11725 PSMs with q<0.01
Iteration 5:	Estimated 11727 PSMs with q<0.01
Iteration 6:	Estimated 11743 PSMs with q<0.01
Iteration 7:	Estimated 11746 PSMs with q<0.01
Iteration 8:	Estimated 11733 PSMs with q<0.01
Iteration 9:	Estimated 11735 PSMs with q<0.01
Iteration 10:	Estimated 11743 PSMs with q<0.01
Learned normalized SVM weights for the 3 cross-validation splits:
 Split1	 Split2	 Split3	FeatureName
-0.0104	-0.0081	-0.0164	retentiontime
 0.0000	 0.0000	 0.0000	rank
-0.8377	-0.8246	-1.0540	abs_ppm
-0.1601	-0.1896	-0.1763	isotope_errors
-0.4817	-0.5478	-0.6084	log10_evalue
-0.3235	-0.2380	-0.4127	hyperscore
 0.2964	 0.2010	 0.1778	delta_hyperscore
 0.9537	 0.8846	 1.4128	matched_ion_num
-0.3897	-0.3537	-0.4832	complementary_ions
-0.2136	-0.2463	-0.3340	ion_series
-0.1810	-0.1361	-0.2568	weighted_average_abs_fragment_ppm
 0.1535	 0.1229	 0.0969	peptide_length
 0.0000	 0.0000	 0.0000	ntt
 0.0051	 0.0182	 0.0092	nmc
 0.1365	 0.1549	 0.1750	15.994900M
 1.1070	 1.0693	 1.1750	unweighted_spectral_entropy
-1.8245	-1.8122	-3.0541	delta_RT_loess
-1.4046	-1.4426	-2.5980	m0
Found 11648 test set PSMs with q<0.01.
Selected best-scoring PSM per scan+expMass (target-decoy competition): 20734 target PSMs and 7986 decoy PSMs.
Calculating q values.
Final list yields 11650 target PSMs with q<0.01.
Calculating posterior error probabilities (PEPs).
Processing took 32.85 cpu seconds or 2 seconds wall clock time.
Process 'Percolator' finished, exit code: 0
Percolator [Work dir: /storage/yufe/results/msfragger_dia_paper/single_cell_100cells_1ug8xLib/diaumpiredda]
/storage/yufe/tools/FragPipe-18.0/fragpipe/tools/percolator-305/percolator --only-psms --no-terminate --post-processing-tdc --num-threads 56 --results-psms 20201112_MEC1-MF-100cells-Eclipse-DIA-01_Q3_percolator_target_psms.tsv --decoy-results-psms 20201112_MEC1-MF-100cells-Eclipse-DIA-01_Q3_percolator_decoy_psms.tsv 20201112_MEC1-MF-100cells-Eclipse-DIA-01_Q3_edited.pin
Percolator version 3.05.0, Build Date Apr 28 2020 14:23:07
Copyright (c) 2006-9 University of Washington. All rights reserved.
Written by Lukas Käll (lukall@u.washington.edu) in the
Department of Genome Sciences at the University of Washington.
Issued command:
/storage/yufe/tools/FragPipe-18.0/fragpipe/tools/percolator-305/percolator --only-psms --no-terminate --post-processing-tdc --num-threads 56 --results-psms 20201112_MEC1-MF-100cells-Eclipse-DIA-01_Q3_percolator_target_psms.tsv --decoy-results-psms 20201112_MEC1-MF-100cells-Eclipse-DIA-01_Q3_percolator_decoy_psms.tsv 20201112_MEC1-MF-100cells-Eclipse-DIA-01_Q3_edited.pin
Started Sun Aug 21 15:57:00 2022
 on pathproteome-dev02.med.umich.edu
Hyperparameters: selectionFdr=0.01, Cpos=0, Cneg=0, maxNiter=10
Reading tab-delimited input from datafile 20201112_MEC1-MF-100cells-Eclipse-DIA-01_Q3_edited.pin
Features:
retentiontime rank abs_ppm isotope_errors log10_evalue hyperscore delta_hyperscore matched_ion_num complementary_ions ion_series weighted_average_abs_fragment_ppm peptide_length ntt nmc 15.994900M unweighted_spectral_entropy delta_RT_loess 
Found 471 PSMs
Concatenated search input detected and --post-processing-tdc flag set. Applying target-decoy competition on Percolator scores.
Train/test set contains 347 positives and 124 negatives, size ratio=2.79839 and pi0=1
Selecting Cpos by cross-validation.
Selecting Cneg by cross-validation.
Split 1:	Selected feature 5 as initial direction. Could separate 125 training set positives with q<0.01 in that direction.
Split 2:	Selected feature 16 as initial direction. Could separate 134 training set positives with q<0.01 in that direction.
Split 3:	Selected feature 16 as initial direction. Could separate 108 training set positives with q<0.01 in that direction.
Found 0 test set positives with q<0.01 in initial direction
Reading in data and feature calculation took 0.74 cpu seconds or 0 seconds wall clock time.
---Training with Cpos selected by cross validation, Cneg selected by cross validation, initial_fdr=0.01, fdr=0.01
Iteration 1:	Estimated 229 PSMs with q<0.01
Iteration 2:	Estimated 234 PSMs with q<0.01
Iteration 3:	Estimated 233 PSMs with q<0.01
Iteration 4:	Estimated 237 PSMs with q<0.01
Iteration 5:	Estimated 234 PSMs with q<0.01
Iteration 6:	Estimated 234 PSMs with q<0.01
Iteration 7:	Estimated 234 PSMs with q<0.01
Iteration 8:	Estimated 234 PSMs with q<0.01
Iteration 9:	Estimated 234 PSMs with q<0.01
Iteration 10:	Estimated 234 PSMs with q<0.01
Learned normalized SVM weights for the 3 cross-validation splits:
 Split1	 Split2	 Split3	FeatureName
-0.2893	-0.1257	-1.3362	retentiontime
 0.0000	 0.0000	 0.0000	rank
-0.6072	-0.1914	-2.2118	abs_ppm
-0.1991	-0.2346	-2.4835	isotope_errors
-1.3990	-0.4910	-0.9165	log10_evalue
 1.9872	 0.7282	 1.5034	hyperscore
 0.2414	 0.0013	 1.2106	delta_hyperscore
 0.6458	 0.4890	 3.6546	matched_ion_num
-1.0286	 0.1184	-2.5357	complementary_ions
 0.8401	 0.3288	 2.8201	ion_series
-0.5919	-0.0146	-1.2866	weighted_average_abs_fragment_ppm
 0.0706	-0.0548	 0.5362	peptide_length
 0.0000	 0.0000	 0.0000	ntt
 0.1153	-0.0160	-0.1862	nmc
-0.3836	 0.0952	-0.9069	15.994900M
 0.5838	 0.5459	 1.5217	unweighted_spectral_entropy
-0.4457	-0.4890	-1.2685	delta_RT_loess
 1.0890	 0.2323	 2.3431	m0
Found 0 test set PSMs with q<0.01.
No targets found with q<0.01
Resetting score vector, using default vector. Use --override flag to prevent this.
Split 1:	Selected feature 5 as initial direction. Could separate 125 training set positives with q<0.01 in that direction.
Split 2:	Selected feature 16 as initial direction. Could separate 134 training set positives with q<0.01 in that direction.
Split 3:	Selected feature 16 as initial direction. Could separate 108 training set positives with q<0.01 in that direction.
Selected best-scoring PSM per scan+expMass (target-decoy competition): 347 target PSMs and 124 decoy PSMs.
Calculating q values.
Final list yields 140 target PSMs with q<0.01.
Calculating posterior error probabilities (PEPs).
Process 'Percolator' finished, exit code: 0
PercolatorProcessing took 8.2 cpu seconds or 5 seconds wall clock time.
 [Work dir: /storage/yufe/results/msfragger_dia_paper/single_cell_100cells_1ug8xLib/diaumpiredda]
/storage/yufe/tools/FragPipe-18.0/fragpipe/tools/percolator-305/percolator --only-psms --no-terminate --post-processing-tdc --num-threads 56 --results-psms 20201120_MEC1-Vial-750ng-Eclipse-DIA-01_Q2_percolator_target_psms.tsv --decoy-results-psms 20201120_MEC1-Vial-750ng-Eclipse-DIA-01_Q2_percolator_decoy_psms.tsv 20201120_MEC1-Vial-750ng-Eclipse-DIA-01_Q2_edited.pin
Percolator version 3.05.0, Build Date Apr 28 2020 14:23:07
Copyright (c) 2006-9 University of Washington. All rights reserved.
Written by Lukas Käll (lukall@u.washington.edu) in the
Department of Genome Sciences at the University of Washington.
Issued command:
/storage/yufe/tools/FragPipe-18.0/fragpipe/tools/percolator-305/percolator --only-psms --no-terminate --post-processing-tdc --num-threads 56 --results-psms 20201120_MEC1-Vial-750ng-Eclipse-DIA-01_Q2_percolator_target_psms.tsv --decoy-results-psms 20201120_MEC1-Vial-750ng-Eclipse-DIA-01_Q2_percolator_decoy_psms.tsv 20201120_MEC1-Vial-750ng-Eclipse-DIA-01_Q2_edited.pin
Started Sun Aug 21 15:57:05 2022
 on pathproteome-dev02.med.umich.edu
Hyperparameters: selectionFdr=0.01, Cpos=0, Cneg=0, maxNiter=10
Reading tab-delimited input from datafile 20201120_MEC1-Vial-750ng-Eclipse-DIA-01_Q2_edited.pin
Features:
retentiontime rank abs_ppm isotope_errors log10_evalue hyperscore delta_hyperscore matched_ion_num complementary_ions ion_series weighted_average_abs_fragment_ppm peptide_length ntt nmc 15.994900M unweighted_spectral_entropy delta_RT_loess 
Found 28537 PSMs
Concatenated search input detected and --post-processing-tdc flag set. Applying target-decoy competition on Percolator scores.
Train/test set contains 20379 positives and 8158 negatives, size ratio=2.49804 and pi0=1
Selecting Cpos by cross-validation.
Selecting Cneg by cross-validation.
Split 1:	Selected feature 5 as initial direction. Could separate 3963 training set positives with q<0.01 in that direction.
Split 2:	Selected feature 5 as initial direction. Could separate 3985 training set positives with q<0.01 in that direction.
Split 3:	Selected feature 16 as initial direction. Could separate 4166 training set positives with q<0.01 in that direction.
Found 5301 test set positives with q<0.01 in initial direction
Reading in data and feature calculation took 10.13 cpu seconds or 1 seconds wall clock time.
---Training with Cpos selected by cross validation, Cneg selected by cross validation, initial_fdr=0.01, fdr=0.01
Iteration 1:	Estimated 9750 PSMs with q<0.01
Iteration 2:	Estimated 11163 PSMs with q<0.01
Iteration 3:	Estimated 11446 PSMs with q<0.01
Iteration 4:	Estimated 11493 PSMs with q<0.01
Iteration 5:	Estimated 11515 PSMs with q<0.01
Iteration 6:	Estimated 11500 PSMs with q<0.01
Iteration 7:	Estimated 11498 PSMs with q<0.01
Iteration 8:	Estimated 11509 PSMs with q<0.01
Iteration 9:	Estimated 11514 PSMs with q<0.01
Iteration 10:	Estimated 11503 PSMs with q<0.01
Learned normalized SVM weights for the 3 cross-validation splits:
 Split1	 Split2	 Split3	FeatureName
 0.0074	 0.1129	 0.0853	retentiontime
 0.0000	 0.0000	 0.0000	rank
-0.9599	-0.7958	-0.7916	abs_ppm
-0.2421	-0.2195	-0.2248	isotope_errors
-0.3804	-0.4335	-0.3842	log10_evalue
-0.3648	-0.5145	-0.6061	hyperscore
 0.2006	 0.2339	 0.2051	delta_hyperscore
 1.1679	 1.3604	 1.2485	matched_ion_num
-0.3828	-0.4523	-0.3452	complementary_ions
-0.3149	-0.2946	-0.2099	ion_series
-0.1577	-0.2344	-0.2354	weighted_average_abs_fragment_ppm
 0.1066	 0.0022	 0.1356	peptide_length
 0.0000	 0.0000	 0.0000	ntt
 0.0934	 0.1058	 0.0306	nmc
 0.0813	 0.1225	 0.0647	15.994900M
 1.1523	 1.2403	 1.2179	unweighted_spectral_entropy
-2.5571	-2.3809	-2.8318	delta_RT_loess
-1.9981	-1.8644	-2.1356	m0
Found 11465 test set PSMs with q<0.01.
Selected best-scoring PSM per scan+expMass (target-decoy competition): 20379 target PSMs and 8158 decoy PSMs.
Calculating q values.
Final list yields 11467 target PSMs with q<0.01.
Calculating posterior error probabilities (PEPs).
Process 'Percolator' finished, exit code: 0
Processing took 30.94 cpu seconds or 2 seconds wall clock time.
Percolator [Work dir: /storage/yufe/results/msfragger_dia_paper/single_cell_100cells_1ug8xLib/diaumpiredda]
/storage/yufe/tools/FragPipe-18.0/fragpipe/tools/percolator-305/percolator --only-psms --no-terminate --post-processing-tdc --num-threads 56 --results-psms 20201120_MEC1-Vial-750ng-Eclipse-DDA-01_percolator_target_psms.tsv --decoy-results-psms 20201120_MEC1-Vial-750ng-Eclipse-DDA-01_percolator_decoy_psms.tsv 20201120_MEC1-Vial-750ng-Eclipse-DDA-01_edited.pin
Percolator version 3.05.0, Build Date Apr 28 2020 14:23:07
Copyright (c) 2006-9 University of Washington. All rights reserved.
Written by Lukas Käll (lukall@u.washington.edu) in the
Department of Genome Sciences at the University of Washington.
Issued command:
/storage/yufe/tools/FragPipe-18.0/fragpipe/tools/percolator-305/percolator --only-psms --no-terminate --post-processing-tdc --num-threads 56 --results-psms 20201120_MEC1-Vial-750ng-Eclipse-DDA-01_percolator_target_psms.tsv --decoy-results-psms 20201120_MEC1-Vial-750ng-Eclipse-DDA-01_percolator_decoy_psms.tsv 20201120_MEC1-Vial-750ng-Eclipse-DDA-01_edited.pin
Started Sun Aug 21 15:57:08 2022
 on pathproteome-dev02.med.umich.edu
Hyperparameters: selectionFdr=0.01, Cpos=0, Cneg=0, maxNiter=10
Reading tab-delimited input from datafile 20201120_MEC1-Vial-750ng-Eclipse-DDA-01_edited.pin
Features:
retentiontime rank abs_ppm isotope_errors log10_evalue hyperscore delta_hyperscore matched_ion_num complementary_ions ion_series weighted_average_abs_fragment_ppm peptide_length ntt nmc 15.994900M unweighted_spectral_entropy delta_RT_loess 
Found 84542 PSMs
Concatenated search input detected and --post-processing-tdc flag set. Applying target-decoy competition on Percolator scores.
Train/test set contains 74549 positives and 9993 negatives, size ratio=7.46012 and pi0=1
Selecting Cpos by cross-validation.
Selecting Cneg by cross-validation.
Split 1:	Selected feature 16 as initial direction. Could separate 42789 training set positives with q<0.01 in that direction.
Split 2:	Selected feature 16 as initial direction. Could separate 42686 training set positives with q<0.01 in that direction.
Split 3:	Selected feature 16 as initial direction. Could separate 42666 training set positives with q<0.01 in that direction.
Found 64068 test set positives with q<0.01 in initial direction
Reading in data and feature calculation took 15.37 cpu seconds or 1 seconds wall clock time.
---Training with Cpos selected by cross validation, Cneg selected by cross validation, initial_fdr=0.01, fdr=0.01
Iteration 1:	Estimated 64862 PSMs with q<0.01
Iteration 2:	Estimated 64877 PSMs with q<0.01
Iteration 3:	Estimated 64886 PSMs with q<0.01
Iteration 4:	Estimated 64889 PSMs with q<0.01
Iteration 5:	Estimated 64893 PSMs with q<0.01
Iteration 6:	Estimated 64898 PSMs with q<0.01
Iteration 7:	Estimated 64901 PSMs with q<0.01
Iteration 8:	Estimated 64902 PSMs with q<0.01
Iteration 9:	Estimated 64903 PSMs with q<0.01
Iteration 10:	Estimated 64903 PSMs with q<0.01
Learned normalized SVM weights for the 3 cross-validation splits:
 Split1	 Split2	 Split3	FeatureName
-0.0519	-0.0283	-0.0133	retentiontime
 0.0000	 0.0000	 0.0000	rank
-0.0953	-0.1230	-0.1054	abs_ppm
-0.0398	-0.0389	-0.0223	isotope_errors
-0.8193	-0.6635	-0.9185	log10_evalue
 0.0824	 0.0807	 0.1811	hyperscore
 0.7231	 0.9299	 0.7481	delta_hyperscore
 0.9486	 1.4204	 0.9054	matched_ion_num
-0.7771	-0.8327	-0.7545	complementary_ions
-0.3551	-0.3281	-0.2374	ion_series
-0.0741	-0.0685	-0.0612	weighted_average_abs_fragment_ppm
 0.2140	 0.1645	 0.1503	peptide_length
 0.0000	 0.0000	 0.0000	ntt
-0.0358	-0.0473	-0.0579	nmc
 0.0059	 0.0884	 0.0269	15.994900M
 1.2176	 1.1514	 1.1020	unweighted_spectral_entropy
-0.6004	-0.6379	-0.6964	delta_RT_loess
 2.0819	 2.1874	 2.2388	m0
Found 64860 test set PSMs with q<0.01.
Selected best-scoring PSM per scan+expMass (target-decoy competition): 74549 target PSMs and 9993 decoy PSMs.
Calculating q values.
Final list yields 64860 target PSMs with q<0.01.
Calculating posterior error probabilities (PEPs).
Processing took 68.44 cpu seconds or 4 seconds wall clock time.
Process 'Percolator' finished, exit code: 0
Percolator [Work dir: /storage/yufe/results/msfragger_dia_paper/single_cell_100cells_1ug8xLib/diaumpiredda]
/storage/yufe/tools/FragPipe-18.0/fragpipe/tools/percolator-305/percolator --only-psms --no-terminate --post-processing-tdc --num-threads 56 --results-psms 20201120_MCE1-Vial-750ng-Eclipse-DDA-02_percolator_target_psms.tsv --decoy-results-psms 20201120_MCE1-Vial-750ng-Eclipse-DDA-02_percolator_decoy_psms.tsv 20201120_MCE1-Vial-750ng-Eclipse-DDA-02_edited.pin
Percolator version 3.05.0, Build Date Apr 28 2020 14:23:07
Copyright (c) 2006-9 University of Washington. All rights reserved.
Written by Lukas Käll (lukall@u.washington.edu) in the
Department of Genome Sciences at the University of Washington.
Issued command:
/storage/yufe/tools/FragPipe-18.0/fragpipe/tools/percolator-305/percolator --only-psms --no-terminate --post-processing-tdc --num-threads 56 --results-psms 20201120_MCE1-Vial-750ng-Eclipse-DDA-02_percolator_target_psms.tsv --decoy-results-psms 20201120_MCE1-Vial-750ng-Eclipse-DDA-02_percolator_decoy_psms.tsv 20201120_MCE1-Vial-750ng-Eclipse-DDA-02_edited.pin
Started Sun Aug 21 15:57:14 2022
 on pathproteome-dev02.med.umich.edu
Hyperparameters: selectionFdr=0.01, Cpos=0, Cneg=0, maxNiter=10
Reading tab-delimited input from datafile 20201120_MCE1-Vial-750ng-Eclipse-DDA-02_edited.pin
Features:
retentiontime rank abs_ppm isotope_errors log10_evalue hyperscore delta_hyperscore matched_ion_num complementary_ions ion_series weighted_average_abs_fragment_ppm peptide_length ntt nmc 15.994900M unweighted_spectral_entropy delta_RT_loess 
Found 85986 PSMs
Concatenated search input detected and --post-processing-tdc flag set. Applying target-decoy competition on Percolator scores.
Train/test set contains 75610 positives and 10376 negatives, size ratio=7.28701 and pi0=1
Selecting Cpos by cross-validation.
Selecting Cneg by cross-validation.
Split 1:	Selected feature 16 as initial direction. Could separate 43185 training set positives with q<0.01 in that direction.
Split 2:	Selected feature 16 as initial direction. Could separate 43189 training set positives with q<0.01 in that direction.
Split 3:	Selected feature 16 as initial direction. Could separate 43096 training set positives with q<0.01 in that direction.
Found 64735 test set positives with q<0.01 in initial direction
Reading in data and feature calculation took 20.25 cpu seconds or 1 seconds wall clock time.
---Training with Cpos selected by cross validation, Cneg selected by cross validation, initial_fdr=0.01, fdr=0.01
Iteration 1:	Estimated 65421 PSMs with q<0.01
Iteration 2:	Estimated 65438 PSMs with q<0.01
Iteration 3:	Estimated 65451 PSMs with q<0.01
Iteration 4:	Estimated 65464 PSMs with q<0.01
Iteration 5:	Estimated 65468 PSMs with q<0.01
Iteration 6:	Estimated 65471 PSMs with q<0.01
Iteration 7:	Estimated 65473 PSMs with q<0.01
Iteration 8:	Estimated 65473 PSMs with q<0.01
Iteration 9:	Estimated 65473 PSMs with q<0.01
Iteration 10:	Estimated 65473 PSMs with q<0.01
Learned normalized SVM weights for the 3 cross-validation splits:
 Split1	 Split2	 Split3	FeatureName
-0.0000	-0.0484	-0.0200	retentiontime
 0.0000	 0.0000	 0.0000	rank
-0.1116	-0.0734	-0.0755	abs_ppm
 0.0216	 0.0410	 0.0394	isotope_errors
-0.7560	-0.9475	-0.7211	log10_evalue
 0.3516	 0.5080	 0.3647	hyperscore
 0.7132	 0.7262	 0.8120	delta_hyperscore
 0.9775	 0.4847	 1.0122	matched_ion_num
-0.8317	-0.7747	-0.8136	complementary_ions
-0.3266	-0.1408	-0.4010	ion_series
-0.0298	-0.0456	-0.0554	weighted_average_abs_fragment_ppm
 0.1143	 0.1275	 0.1292	peptide_length
 0.0000	 0.0000	 0.0000	ntt
-0.0382	-0.0683	-0.0513	nmc
 0.0473	 0.0762	 0.0382	15.994900M
 1.1868	 1.1439	 1.2408	unweighted_spectral_entropy
-0.6706	-0.5958	-0.5038	delta_RT_loess
 2.1755	 2.2436	 2.2449	m0
Found 65457 test set PSMs with q<0.01.
Selected best-scoring PSM per scan+expMass (target-decoy competition): 75610 target PSMs and 10376 decoy PSMs.
Calculating q values.
Final list yields 65461 target PSMs with q<0.01.
Calculating posterior error probabilities (PEPs).
Processing took 72.62 cpu seconds or 5 seconds wall clock time.
Process 'Percolator' finished, exit code: 0
Percolator [Work dir: /storage/yufe/results/msfragger_dia_paper/single_cell_100cells_1ug8xLib/diaumpiredda]
/storage/yufe/tools/FragPipe-18.0/fragpipe/tools/percolator-305/percolator --only-psms --no-terminate --post-processing-tdc --num-threads 56 --results-psms 20201112_MEC1-MF-100cells-Eclipse-DIA-03_Q3_percolator_target_psms.tsv --decoy-results-psms 20201112_MEC1-MF-100cells-Eclipse-DIA-03_Q3_percolator_decoy_psms.tsv 20201112_MEC1-MF-100cells-Eclipse-DIA-03_Q3_edited.pin
Percolator version 3.05.0, Build Date Apr 28 2020 14:23:07
Copyright (c) 2006-9 University of Washington. All rights reserved.
Written by Lukas Käll (lukall@u.washington.edu) in the
Department of Genome Sciences at the University of Washington.
Issued command:
/storage/yufe/tools/FragPipe-18.0/fragpipe/tools/percolator-305/percolator --only-psms --no-terminate --post-processing-tdc --num-threads 56 --results-psms 20201112_MEC1-MF-100cells-Eclipse-DIA-03_Q3_percolator_target_psms.tsv --decoy-results-psms 20201112_MEC1-MF-100cells-Eclipse-DIA-03_Q3_percolator_decoy_psms.tsv 20201112_MEC1-MF-100cells-Eclipse-DIA-03_Q3_edited.pin
Started Sun Aug 21 15:57:20 2022
 on pathproteome-dev02.med.umich.edu
Hyperparameters: selectionFdr=0.01, Cpos=0, Cneg=0, maxNiter=10
Reading tab-delimited input from datafile 20201112_MEC1-MF-100cells-Eclipse-DIA-03_Q3_edited.pin
Features:
retentiontime rank abs_ppm isotope_errors log10_evalue hyperscore delta_hyperscore matched_ion_num complementary_ions ion_series weighted_average_abs_fragment_ppm peptide_length ntt nmc 15.994900M unweighted_spectral_entropy delta_RT_loess 
Found 824 PSMs
Concatenated search input detected and --post-processing-tdc flag set. Applying target-decoy competition on Percolator scores.
Train/test set contains 608 positives and 216 negatives, size ratio=2.81481 and pi0=1
Selecting Cpos by cross-validation.
Selecting Cneg by cross-validation.
Split 1:	Selected feature 5 as initial direction. Could separate 159 training set positives with q<0.01 in that direction.
Split 2:	Selected feature 16 as initial direction. Could separate 236 training set positives with q<0.01 in that direction.
Split 3:	Selected feature 5 as initial direction. Could separate 150 training set positives with q<0.01 in that direction.
Found 0 test set positives with q<0.01 in initial direction
Reading in data and feature calculation took 4.46 cpu seconds or 1 seconds wall clock time.
---Training with Cpos selected by cross validation, Cneg selected by cross validation, initial_fdr=0.01, fdr=0.01
Iteration 1:	Estimated 294 PSMs with q<0.01
Iteration 2:	Estimated 351 PSMs with q<0.01
Iteration 3:	Estimated 360 PSMs with q<0.01
Iteration 4:	Estimated 360 PSMs with q<0.01
Iteration 5:	Estimated 359 PSMs with q<0.01
Iteration 6:	Estimated 361 PSMs with q<0.01
Iteration 7:	Estimated 360 PSMs with q<0.01
Iteration 8:	Estimated 361 PSMs with q<0.01
Iteration 9:	Estimated 360 PSMs with q<0.01
Iteration 10:	Estimated 361 PSMs with q<0.01
Learned normalized SVM weights for the 3 cross-validation splits:
 Split1	 Split2	 Split3	FeatureName
-0.3022	 0.2322	-0.1209	retentiontime
 0.0000	 0.0000	 0.0000	rank
-0.0192	-0.1207	 0.1772	abs_ppm
-0.0025	 0.1854	 0.0324	isotope_errors
-0.5361	-0.9807	-0.2540	log10_evalue
-0.1720	 0.5228	-0.0788	hyperscore
 0.2554	-0.0574	 0.2534	delta_hyperscore
 0.3958	-0.3903	 0.2010	matched_ion_num
-0.0327	-0.0001	 0.1198	complementary_ions
-0.2699	 0.6414	-0.0966	ion_series
 0.0544	-0.3887	-0.2100	weighted_average_abs_fragment_ppm
 0.0937	 0.1934	 0.2450	peptide_length
 0.0000	 0.0000	 0.0000	ntt
 0.3108	 0.2105	 0.2369	nmc
-0.0205	-0.3709	-0.0933	15.994900M
 0.9306	 1.6841	 0.7502	unweighted_spectral_entropy
-0.4511	-1.0249	-0.9333	delta_RT_loess
-0.8682	-0.1206	-0.5778	m0
Found 107 test set PSMs with q<0.01.
Selected best-scoring PSM per scan+expMass (target-decoy competition): 608 target PSMs and 216 decoy PSMs.
Calculating q values.
Final list yields 109 target PSMs with q<0.01.
Calculating posterior error probabilities (PEPs).
Process 'Percolator' finished, exit code: 0
Processing took 11.39 cpu seconds or 7 seconds wall clock time.
Percolator [Work dir: /storage/yufe/results/msfragger_dia_paper/single_cell_100cells_1ug8xLib/diaumpiredda]
/storage/yufe/tools/FragPipe-18.0/fragpipe/tools/percolator-305/percolator --only-psms --no-terminate --post-processing-tdc --num-threads 56 --results-psms 20201112_MEC1-MF-100cells-Eclipse-DIA-02_Q3_percolator_target_psms.tsv --decoy-results-psms 20201112_MEC1-MF-100cells-Eclipse-DIA-02_Q3_percolator_decoy_psms.tsv 20201112_MEC1-MF-100cells-Eclipse-DIA-02_Q3_edited.pin
Percolator version 3.05.0, Build Date Apr 28 2020 14:23:07
Copyright (c) 2006-9 University of Washington. All rights reserved.
Written by Lukas Käll (lukall@u.washington.edu) in the
Department of Genome Sciences at the University of Washington.
Issued command:
/storage/yufe/tools/FragPipe-18.0/fragpipe/tools/percolator-305/percolator --only-psms --no-terminate --post-processing-tdc --num-threads 56 --results-psms 20201112_MEC1-MF-100cells-Eclipse-DIA-02_Q3_percolator_target_psms.tsv --decoy-results-psms 20201112_MEC1-MF-100cells-Eclipse-DIA-02_Q3_percolator_decoy_psms.tsv 20201112_MEC1-MF-100cells-Eclipse-DIA-02_Q3_edited.pin
Started Sun Aug 21 15:57:28 2022
 on pathproteome-dev02.med.umich.edu
Hyperparameters: selectionFdr=0.01, Cpos=0, Cneg=0, maxNiter=10
Reading tab-delimited input from datafile 20201112_MEC1-MF-100cells-Eclipse-DIA-02_Q3_edited.pin
Features:
retentiontime rank abs_ppm isotope_errors log10_evalue hyperscore delta_hyperscore matched_ion_num complementary_ions ion_series weighted_average_abs_fragment_ppm peptide_length ntt nmc 15.994900M unweighted_spectral_entropy delta_RT_loess 
Found 806 PSMs
Concatenated search input detected and --post-processing-tdc flag set. Applying target-decoy competition on Percolator scores.
Train/test set contains 593 positives and 213 negatives, size ratio=2.78404 and pi0=1
Selecting Cpos by cross-validation.
Selecting Cneg by cross-validation.
Split 1:	Selected feature 5 as initial direction. Could separate 140 training set positives with q<0.01 in that direction.
Split 2:	Selected feature 16 as initial direction. Could separate 170 training set positives with q<0.01 in that direction.
Split 3:	Selected feature 16 as initial direction. Could separate 167 training set positives with q<0.01 in that direction.
Found 0 test set positives with q<0.01 in initial direction
Reading in data and feature calculation took 1.26 cpu seconds or 0 seconds wall clock time.
---Training with Cpos selected by cross validation, Cneg selected by cross validation, initial_fdr=0.01, fdr=0.01
Iteration 1:	Estimated 289 PSMs with q<0.01
Iteration 2:	Estimated 323 PSMs with q<0.01
Iteration 3:	Estimated 334 PSMs with q<0.01
Iteration 4:	Estimated 334 PSMs with q<0.01
Iteration 5:	Estimated 336 PSMs with q<0.01
Iteration 6:	Estimated 336 PSMs with q<0.01
Iteration 7:	Estimated 336 PSMs with q<0.01
Iteration 8:	Estimated 336 PSMs with q<0.01
Iteration 9:	Estimated 336 PSMs with q<0.01
Iteration 10:	Estimated 336 PSMs with q<0.01
Learned normalized SVM weights for the 3 cross-validation splits:
 Split1	 Split2	 Split3	FeatureName
-0.3866	 0.3497	-0.1044	retentiontime
 0.0000	 0.0000	 0.0000	rank
-0.8756	-0.0875	 0.1021	abs_ppm
 0.5944	 0.5055	-0.1107	isotope_errors
-0.4418	-1.8924	-0.9349	log10_evalue
 0.5978	-2.0092	-0.8862	hyperscore
 0.0017	-0.5923	 0.1343	delta_hyperscore
 0.8692	-0.0961	 0.4604	matched_ion_num
-1.0012	 1.2994	-0.1050	complementary_ions
 1.2456	 0.1102	-0.1370	ion_series
-0.2030	-0.4556	-0.0925	weighted_average_abs_fragment_ppm
 1.1150	 0.9146	 0.2330	peptide_length
 0.0000	 0.0000	 0.0000	ntt
 1.2272	-0.0279	 0.2279	nmc
-0.2382	-0.2544	-0.0940	15.994900M
 2.2592	 2.4656	 1.1815	unweighted_spectral_entropy
-1.4310	-2.3439	-1.2694	delta_RT_loess
-1.0975	-2.6555	-1.1038	m0
Found 106 test set PSMs with q<0.01.
Selected best-scoring PSM per scan+expMass (target-decoy competition): 593 target PSMs and 213 decoy PSMs.
Calculating q values.
Final list yields 109 target PSMs with q<0.01.
Calculating posterior error probabilities (PEPs).
Processing took 9.14 cpu seconds or 6 seconds wall clock time.
Process 'Percolator' finished, exit code: 0
Percolator: Convert to pepxml [Work dir: /storage/yufe/results/msfragger_dia_paper/single_cell_100cells_1ug8xLib/diaumpiredda]
java -cp /storage/yufe/tools/FragPipe-18.0/fragpipe/lib/* com.dmtavt.fragpipe.tools.percolator.PercolatorOutputToPepXML 20201120_MCE1-Vial-750ng-Eclipse-DDA-03.pin 20201120_MCE1-Vial-750ng-Eclipse-DDA-03 20201120_MCE1-Vial-750ng-Eclipse-DDA-03_percolator_target_psms.tsv 20201120_MCE1-Vial-750ng-Eclipse-DDA-03_percolator_decoy_psms.tsv interact-20201120_MCE1-Vial-750ng-Eclipse-DDA-03 DDA 0.7
Process 'Percolator: Convert to pepxml' finished, exit code: 0
Percolator: Delete temp
java -cp /storage/yufe/tools/FragPipe-18.0/fragpipe/lib/fragpipe-18.0.jar com.github.chhh.utils.FileDelete /storage/yufe/results/msfragger_dia_paper/single_cell_100cells_1ug8xLib/diaumpiredda/20201120_MCE1-Vial-750ng-Eclipse-DDA-03_percolator_target_psms.tsv
Process 'Percolator: Delete temp' finished, exit code: 0
Percolator: Delete temp
java -cp /storage/yufe/tools/FragPipe-18.0/fragpipe/lib/fragpipe-18.0.jar com.github.chhh.utils.FileDelete /storage/yufe/results/msfragger_dia_paper/single_cell_100cells_1ug8xLib/diaumpiredda/20201120_MCE1-Vial-750ng-Eclipse-DDA-03_percolator_decoy_psms.tsv
Process 'Percolator: Delete temp' finished, exit code: 0
Percolator: Convert to pepxml [Work dir: /storage/yufe/results/msfragger_dia_paper/single_cell_100cells_1ug8xLib/diaumpiredda]
java -cp /storage/yufe/tools/FragPipe-18.0/fragpipe/lib/* com.dmtavt.fragpipe.tools.percolator.PercolatorOutputToPepXML 20201120_MEC1-Vial-750ng-Eclipse-DIA-04_Q1.pin 20201120_MEC1-Vial-750ng-Eclipse-DIA-04_Q1 20201120_MEC1-Vial-750ng-Eclipse-DIA-04_Q1_percolator_target_psms.tsv 20201120_MEC1-Vial-750ng-Eclipse-DIA-04_Q1_percolator_decoy_psms.tsv interact-20201120_MEC1-Vial-750ng-Eclipse-DIA-04_Q1 DDA 0.7
Process 'Percolator: Convert to pepxml' finished, exit code: 0
Percolator: Delete temp
java -cp /storage/yufe/tools/FragPipe-18.0/fragpipe/lib/fragpipe-18.0.jar com.github.chhh.utils.FileDelete /storage/yufe/results/msfragger_dia_paper/single_cell_100cells_1ug8xLib/diaumpiredda/20201120_MEC1-Vial-750ng-Eclipse-DIA-04_Q1_percolator_target_psms.tsv
Process 'Percolator: Delete temp' finished, exit code: 0
Percolator: Delete temp
java -cp /storage/yufe/tools/FragPipe-18.0/fragpipe/lib/fragpipe-18.0.jar com.github.chhh.utils.FileDelete /storage/yufe/results/msfragger_dia_paper/single_cell_100cells_1ug8xLib/diaumpiredda/20201120_MEC1-Vial-750ng-Eclipse-DIA-04_Q1_percolator_decoy_psms.tsv
Process 'Percolator: Delete temp' finished, exit code: 0
Percolator: Convert to pepxml [Work dir: /storage/yufe/results/msfragger_dia_paper/single_cell_100cells_1ug8xLib/diaumpiredda]
java -cp /storage/yufe/tools/FragPipe-18.0/fragpipe/lib/* com.dmtavt.fragpipe.tools.percolator.PercolatorOutputToPepXML 20201112_MEC1-MF-100cells-Eclipse-DIA-03_Q2.pin 20201112_MEC1-MF-100cells-Eclipse-DIA-03_Q2 20201112_MEC1-MF-100cells-Eclipse-DIA-03_Q2_percolator_target_psms.tsv 20201112_MEC1-MF-100cells-Eclipse-DIA-03_Q2_percolator_decoy_psms.tsv interact-20201112_MEC1-MF-100cells-Eclipse-DIA-03_Q2 DDA 0.7
Process 'Percolator: Convert to pepxml' finished, exit code: 0
Percolator: Delete temp
java -cp /storage/yufe/tools/FragPipe-18.0/fragpipe/lib/fragpipe-18.0.jar com.github.chhh.utils.FileDelete /storage/yufe/results/msfragger_dia_paper/single_cell_100cells_1ug8xLib/diaumpiredda/20201112_MEC1-MF-100cells-Eclipse-DIA-03_Q2_percolator_target_psms.tsv
Process 'Percolator: Delete temp' finished, exit code: 0
Percolator: Delete temp
java -cp /storage/yufe/tools/FragPipe-18.0/fragpipe/lib/fragpipe-18.0.jar com.github.chhh.utils.FileDelete /storage/yufe/results/msfragger_dia_paper/single_cell_100cells_1ug8xLib/diaumpiredda/20201112_MEC1-MF-100cells-Eclipse-DIA-03_Q2_percolator_decoy_psms.tsv
Process 'Percolator: Delete temp' finished, exit code: 0
Percolator: Convert to pepxml [Work dir: /storage/yufe/results/msfragger_dia_paper/single_cell_100cells_1ug8xLib/diaumpiredda]
java -cp /storage/yufe/tools/FragPipe-18.0/fragpipe/lib/* com.dmtavt.fragpipe.tools.percolator.PercolatorOutputToPepXML 20201120_MEC1-Vial-750ng-Eclipse-DIA-01_Q1.pin 20201120_MEC1-Vial-750ng-Eclipse-DIA-01_Q1 20201120_MEC1-Vial-750ng-Eclipse-DIA-01_Q1_percolator_target_psms.tsv 20201120_MEC1-Vial-750ng-Eclipse-DIA-01_Q1_percolator_decoy_psms.tsv interact-20201120_MEC1-Vial-750ng-Eclipse-DIA-01_Q1 DDA 0.7
Process 'Percolator: Convert to pepxml' finished, exit code: 0
Percolator: Delete temp
java -cp /storage/yufe/tools/FragPipe-18.0/fragpipe/lib/fragpipe-18.0.jar com.github.chhh.utils.FileDelete /storage/yufe/results/msfragger_dia_paper/single_cell_100cells_1ug8xLib/diaumpiredda/20201120_MEC1-Vial-750ng-Eclipse-DIA-01_Q1_percolator_target_psms.tsv
Process 'Percolator: Delete temp' finished, exit code: 0
Percolator: Delete temp
java -cp /storage/yufe/tools/FragPipe-18.0/fragpipe/lib/fragpipe-18.0.jar com.github.chhh.utils.FileDelete /storage/yufe/results/msfragger_dia_paper/single_cell_100cells_1ug8xLib/diaumpiredda/20201120_MEC1-Vial-750ng-Eclipse-DIA-01_Q1_percolator_decoy_psms.tsv
Process 'Percolator: Delete temp' finished, exit code: 0
Percolator: Convert to pepxml [Work dir: /storage/yufe/results/msfragger_dia_paper/single_cell_100cells_1ug8xLib/diaumpiredda]
java -cp /storage/yufe/tools/FragPipe-18.0/fragpipe/lib/* com.dmtavt.fragpipe.tools.percolator.PercolatorOutputToPepXML 20201120_MEC1-Vial-750ng-Eclipse-DIA-04_Q3.pin 20201120_MEC1-Vial-750ng-Eclipse-DIA-04_Q3 20201120_MEC1-Vial-750ng-Eclipse-DIA-04_Q3_percolator_target_psms.tsv 20201120_MEC1-Vial-750ng-Eclipse-DIA-04_Q3_percolator_decoy_psms.tsv interact-20201120_MEC1-Vial-750ng-Eclipse-DIA-04_Q3 DDA 0.7
Process 'Percolator: Convert to pepxml' finished, exit code: 0
Percolator: Delete temp
java -cp /storage/yufe/tools/FragPipe-18.0/fragpipe/lib/fragpipe-18.0.jar com.github.chhh.utils.FileDelete /storage/yufe/results/msfragger_dia_paper/single_cell_100cells_1ug8xLib/diaumpiredda/20201120_MEC1-Vial-750ng-Eclipse-DIA-04_Q3_percolator_target_psms.tsv
Process 'Percolator: Delete temp' finished, exit code: 0
Percolator: Delete temp
java -cp /storage/yufe/tools/FragPipe-18.0/fragpipe/lib/fragpipe-18.0.jar com.github.chhh.utils.FileDelete /storage/yufe/results/msfragger_dia_paper/single_cell_100cells_1ug8xLib/diaumpiredda/20201120_MEC1-Vial-750ng-Eclipse-DIA-04_Q3_percolator_decoy_psms.tsv
Process 'Percolator: Delete temp' finished, exit code: 0
Percolator: Convert to pepxml [Work dir: /storage/yufe/results/msfragger_dia_paper/single_cell_100cells_1ug8xLib/diaumpiredda]
java -cp /storage/yufe/tools/FragPipe-18.0/fragpipe/lib/* com.dmtavt.fragpipe.tools.percolator.PercolatorOutputToPepXML 20201120_MEC1-Vial-750ng-Eclipse-DIA-03_Q1.pin 20201120_MEC1-Vial-750ng-Eclipse-DIA-03_Q1 20201120_MEC1-Vial-750ng-Eclipse-DIA-03_Q1_percolator_target_psms.tsv 20201120_MEC1-Vial-750ng-Eclipse-DIA-03_Q1_percolator_decoy_psms.tsv interact-20201120_MEC1-Vial-750ng-Eclipse-DIA-03_Q1 DDA 0.7
Process 'Percolator: Convert to pepxml' finished, exit code: 0
Percolator: Delete temp
java -cp /storage/yufe/tools/FragPipe-18.0/fragpipe/lib/fragpipe-18.0.jar com.github.chhh.utils.FileDelete /storage/yufe/results/msfragger_dia_paper/single_cell_100cells_1ug8xLib/diaumpiredda/20201120_MEC1-Vial-750ng-Eclipse-DIA-03_Q1_percolator_target_psms.tsv
Process 'Percolator: Delete temp' finished, exit code: 0
Percolator: Delete temp
java -cp /storage/yufe/tools/FragPipe-18.0/fragpipe/lib/fragpipe-18.0.jar com.github.chhh.utils.FileDelete /storage/yufe/results/msfragger_dia_paper/single_cell_100cells_1ug8xLib/diaumpiredda/20201120_MEC1-Vial-750ng-Eclipse-DIA-03_Q1_percolator_decoy_psms.tsv
Process 'Percolator: Delete temp' finished, exit code: 0
Percolator: Convert to pepxml [Work dir: /storage/yufe/results/msfragger_dia_paper/single_cell_100cells_1ug8xLib/diaumpiredda]
java -cp /storage/yufe/tools/FragPipe-18.0/fragpipe/lib/* com.dmtavt.fragpipe.tools.percolator.PercolatorOutputToPepXML 20201120_MEC1-Vial-750ng-Eclipse-DIA-02_Q1.pin 20201120_MEC1-Vial-750ng-Eclipse-DIA-02_Q1 20201120_MEC1-Vial-750ng-Eclipse-DIA-02_Q1_percolator_target_psms.tsv 20201120_MEC1-Vial-750ng-Eclipse-DIA-02_Q1_percolator_decoy_psms.tsv interact-20201120_MEC1-Vial-750ng-Eclipse-DIA-02_Q1 DDA 0.7
Process 'Percolator: Convert to pepxml' finished, exit code: 0
Percolator: Delete temp
java -cp /storage/yufe/tools/FragPipe-18.0/fragpipe/lib/fragpipe-18.0.jar com.github.chhh.utils.FileDelete /storage/yufe/results/msfragger_dia_paper/single_cell_100cells_1ug8xLib/diaumpiredda/20201120_MEC1-Vial-750ng-Eclipse-DIA-02_Q1_percolator_target_psms.tsv
Process 'Percolator: Delete temp' finished, exit code: 0
Percolator: Delete temp
java -cp /storage/yufe/tools/FragPipe-18.0/fragpipe/lib/fragpipe-18.0.jar com.github.chhh.utils.FileDelete /storage/yufe/results/msfragger_dia_paper/single_cell_100cells_1ug8xLib/diaumpiredda/20201120_MEC1-Vial-750ng-Eclipse-DIA-02_Q1_percolator_decoy_psms.tsv
Process 'Percolator: Delete temp' finished, exit code: 0
Percolator: Convert to pepxml [Work dir: /storage/yufe/results/msfragger_dia_paper/single_cell_100cells_1ug8xLib/diaumpiredda]
java -cp /storage/yufe/tools/FragPipe-18.0/fragpipe/lib/* com.dmtavt.fragpipe.tools.percolator.PercolatorOutputToPepXML 20201120_MEC1-Vial-750ng-Eclipse-DIA-02_Q3.pin 20201120_MEC1-Vial-750ng-Eclipse-DIA-02_Q3 20201120_MEC1-Vial-750ng-Eclipse-DIA-02_Q3_percolator_target_psms.tsv 20201120_MEC1-Vial-750ng-Eclipse-DIA-02_Q3_percolator_decoy_psms.tsv interact-20201120_MEC1-Vial-750ng-Eclipse-DIA-02_Q3 DDA 0.7
Process 'Percolator: Convert to pepxml' finished, exit code: 0
Percolator: Delete temp
java -cp /storage/yufe/tools/FragPipe-18.0/fragpipe/lib/fragpipe-18.0.jar com.github.chhh.utils.FileDelete /storage/yufe/results/msfragger_dia_paper/single_cell_100cells_1ug8xLib/diaumpiredda/20201120_MEC1-Vial-750ng-Eclipse-DIA-02_Q3_percolator_target_psms.tsv
Process 'Percolator: Delete temp' finished, exit code: 0
Percolator: Delete temp
java -cp /storage/yufe/tools/FragPipe-18.0/fragpipe/lib/fragpipe-18.0.jar com.github.chhh.utils.FileDelete /storage/yufe/results/msfragger_dia_paper/single_cell_100cells_1ug8xLib/diaumpiredda/20201120_MEC1-Vial-750ng-Eclipse-DIA-02_Q3_percolator_decoy_psms.tsv
Process 'Percolator: Delete temp' finished, exit code: 0
Percolator: Convert to pepxml [Work dir: /storage/yufe/results/msfragger_dia_paper/single_cell_100cells_1ug8xLib/diaumpiredda]
java -cp /storage/yufe/tools/FragPipe-18.0/fragpipe/lib/* com.dmtavt.fragpipe.tools.percolator.PercolatorOutputToPepXML 20201120_MEC1-Vial-750ng-Eclipse-DIA-03_Q3.pin 20201120_MEC1-Vial-750ng-Eclipse-DIA-03_Q3 20201120_MEC1-Vial-750ng-Eclipse-DIA-03_Q3_percolator_target_psms.tsv 20201120_MEC1-Vial-750ng-Eclipse-DIA-03_Q3_percolator_decoy_psms.tsv interact-20201120_MEC1-Vial-750ng-Eclipse-DIA-03_Q3 DDA 0.7
Process 'Percolator: Convert to pepxml' finished, exit code: 0
Percolator: Delete temp
java -cp /storage/yufe/tools/FragPipe-18.0/fragpipe/lib/fragpipe-18.0.jar com.github.chhh.utils.FileDelete /storage/yufe/results/msfragger_dia_paper/single_cell_100cells_1ug8xLib/diaumpiredda/20201120_MEC1-Vial-750ng-Eclipse-DIA-03_Q3_percolator_target_psms.tsv
Process 'Percolator: Delete temp' finished, exit code: 0
Percolator: Delete temp
java -cp /storage/yufe/tools/FragPipe-18.0/fragpipe/lib/fragpipe-18.0.jar com.github.chhh.utils.FileDelete /storage/yufe/results/msfragger_dia_paper/single_cell_100cells_1ug8xLib/diaumpiredda/20201120_MEC1-Vial-750ng-Eclipse-DIA-03_Q3_percolator_decoy_psms.tsv
Process 'Percolator: Delete temp' finished, exit code: 0
Percolator: Convert to pepxml [Work dir: /storage/yufe/results/msfragger_dia_paper/single_cell_100cells_1ug8xLib/diaumpiredda]
java -cp /storage/yufe/tools/FragPipe-18.0/fragpipe/lib/* com.dmtavt.fragpipe.tools.percolator.PercolatorOutputToPepXML 20201112_MEC1-MF-100cells-Eclipse-DIA-02_Q2.pin 20201112_MEC1-MF-100cells-Eclipse-DIA-02_Q2 20201112_MEC1-MF-100cells-Eclipse-DIA-02_Q2_percolator_target_psms.tsv 20201112_MEC1-MF-100cells-Eclipse-DIA-02_Q2_percolator_decoy_psms.tsv interact-20201112_MEC1-MF-100cells-Eclipse-DIA-02_Q2 DDA 0.7
Process 'Percolator: Convert to pepxml' finished, exit code: 0
Percolator: Delete temp
java -cp /storage/yufe/tools/FragPipe-18.0/fragpipe/lib/fragpipe-18.0.jar com.github.chhh.utils.FileDelete /storage/yufe/results/msfragger_dia_paper/single_cell_100cells_1ug8xLib/diaumpiredda/20201112_MEC1-MF-100cells-Eclipse-DIA-02_Q2_percolator_target_psms.tsv
Process 'Percolator: Delete temp' finished, exit code: 0
Percolator: Delete temp
java -cp /storage/yufe/tools/FragPipe-18.0/fragpipe/lib/fragpipe-18.0.jar com.github.chhh.utils.FileDelete /storage/yufe/results/msfragger_dia_paper/single_cell_100cells_1ug8xLib/diaumpiredda/20201112_MEC1-MF-100cells-Eclipse-DIA-02_Q2_percolator_decoy_psms.tsv
Process 'Percolator: Delete temp' finished, exit code: 0
Percolator: Convert to pepxml [Work dir: /storage/yufe/results/msfragger_dia_paper/single_cell_100cells_1ug8xLib/diaumpiredda]
java -cp /storage/yufe/tools/FragPipe-18.0/fragpipe/lib/* com.dmtavt.fragpipe.tools.percolator.PercolatorOutputToPepXML 20201112_MEC1-MF-100cells-Eclipse-DIA-01_Q2.pin 20201112_MEC1-MF-100cells-Eclipse-DIA-01_Q2 20201112_MEC1-MF-100cells-Eclipse-DIA-01_Q2_percolator_target_psms.tsv 20201112_MEC1-MF-100cells-Eclipse-DIA-01_Q2_percolator_decoy_psms.tsv interact-20201112_MEC1-MF-100cells-Eclipse-DIA-01_Q2 DDA 0.7
Process 'Percolator: Convert to pepxml' finished, exit code: 0
Percolator: Delete temp
java -cp /storage/yufe/tools/FragPipe-18.0/fragpipe/lib/fragpipe-18.0.jar com.github.chhh.utils.FileDelete /storage/yufe/results/msfragger_dia_paper/single_cell_100cells_1ug8xLib/diaumpiredda/20201112_MEC1-MF-100cells-Eclipse-DIA-01_Q2_percolator_target_psms.tsv
Process 'Percolator: Delete temp' finished, exit code: 0
Percolator: Delete temp
java -cp /storage/yufe/tools/FragPipe-18.0/fragpipe/lib/fragpipe-18.0.jar com.github.chhh.utils.FileDelete /storage/yufe/results/msfragger_dia_paper/single_cell_100cells_1ug8xLib/diaumpiredda/20201112_MEC1-MF-100cells-Eclipse-DIA-01_Q2_percolator_decoy_psms.tsv
Process 'Percolator: Delete temp' finished, exit code: 0
Percolator: Convert to pepxml [Work dir: /storage/yufe/results/msfragger_dia_paper/single_cell_100cells_1ug8xLib/diaumpiredda]
java -cp /storage/yufe/tools/FragPipe-18.0/fragpipe/lib/* com.dmtavt.fragpipe.tools.percolator.PercolatorOutputToPepXML 20201120_MEC1-Vial-750ng-Eclipse-DIA-01_Q3.pin 20201120_MEC1-Vial-750ng-Eclipse-DIA-01_Q3 20201120_MEC1-Vial-750ng-Eclipse-DIA-01_Q3_percolator_target_psms.tsv 20201120_MEC1-Vial-750ng-Eclipse-DIA-01_Q3_percolator_decoy_psms.tsv interact-20201120_MEC1-Vial-750ng-Eclipse-DIA-01_Q3 DDA 0.7
Process 'Percolator: Convert to pepxml' finished, exit code: 0
Percolator: Delete temp
java -cp /storage/yufe/tools/FragPipe-18.0/fragpipe/lib/fragpipe-18.0.jar com.github.chhh.utils.FileDelete /storage/yufe/results/msfragger_dia_paper/single_cell_100cells_1ug8xLib/diaumpiredda/20201120_MEC1-Vial-750ng-Eclipse-DIA-01_Q3_percolator_target_psms.tsv
Process 'Percolator: Delete temp' finished, exit code: 0
Percolator: Delete temp
java -cp /storage/yufe/tools/FragPipe-18.0/fragpipe/lib/fragpipe-18.0.jar com.github.chhh.utils.FileDelete /storage/yufe/results/msfragger_dia_paper/single_cell_100cells_1ug8xLib/diaumpiredda/20201120_MEC1-Vial-750ng-Eclipse-DIA-01_Q3_percolator_decoy_psms.tsv
Process 'Percolator: Delete temp' finished, exit code: 0
Percolator: Convert to pepxml [Work dir: /storage/yufe/results/msfragger_dia_paper/single_cell_100cells_1ug8xLib/diaumpiredda]
java -cp /storage/yufe/tools/FragPipe-18.0/fragpipe/lib/* com.dmtavt.fragpipe.tools.percolator.PercolatorOutputToPepXML 20201112_MEC1-MF-100cells-Eclipse-DIA-02_Q1.pin 20201112_MEC1-MF-100cells-Eclipse-DIA-02_Q1 20201112_MEC1-MF-100cells-Eclipse-DIA-02_Q1_percolator_target_psms.tsv 20201112_MEC1-MF-100cells-Eclipse-DIA-02_Q1_percolator_decoy_psms.tsv interact-20201112_MEC1-MF-100cells-Eclipse-DIA-02_Q1 DDA 0.7
Process 'Percolator: Convert to pepxml' finished, exit code: 0
Percolator: Delete temp
java -cp /storage/yufe/tools/FragPipe-18.0/fragpipe/lib/fragpipe-18.0.jar com.github.chhh.utils.FileDelete /storage/yufe/results/msfragger_dia_paper/single_cell_100cells_1ug8xLib/diaumpiredda/20201112_MEC1-MF-100cells-Eclipse-DIA-02_Q1_percolator_target_psms.tsv
Process 'Percolator: Delete temp' finished, exit code: 0
Percolator: Delete temp
java -cp /storage/yufe/tools/FragPipe-18.0/fragpipe/lib/fragpipe-18.0.jar com.github.chhh.utils.FileDelete /storage/yufe/results/msfragger_dia_paper/single_cell_100cells_1ug8xLib/diaumpiredda/20201112_MEC1-MF-100cells-Eclipse-DIA-02_Q1_percolator_decoy_psms.tsv
Process 'Percolator: Delete temp' finished, exit code: 0
Percolator: Convert to pepxml [Work dir: /storage/yufe/results/msfragger_dia_paper/single_cell_100cells_1ug8xLib/diaumpiredda]
java -cp /storage/yufe/tools/FragPipe-18.0/fragpipe/lib/* com.dmtavt.fragpipe.tools.percolator.PercolatorOutputToPepXML 20201120_MCE1-Vial-750ng-Eclipse-DDA-04.pin 20201120_MCE1-Vial-750ng-Eclipse-DDA-04 20201120_MCE1-Vial-750ng-Eclipse-DDA-04_percolator_target_psms.tsv 20201120_MCE1-Vial-750ng-Eclipse-DDA-04_percolator_decoy_psms.tsv interact-20201120_MCE1-Vial-750ng-Eclipse-DDA-04 DDA 0.7
Process 'Percolator: Convert to pepxml' finished, exit code: 0
Percolator: Delete temp
java -cp /storage/yufe/tools/FragPipe-18.0/fragpipe/lib/fragpipe-18.0.jar com.github.chhh.utils.FileDelete /storage/yufe/results/msfragger_dia_paper/single_cell_100cells_1ug8xLib/diaumpiredda/20201120_MCE1-Vial-750ng-Eclipse-DDA-04_percolator_target_psms.tsv
Process 'Percolator: Delete temp' finished, exit code: 0
Percolator: Delete temp
java -cp /storage/yufe/tools/FragPipe-18.0/fragpipe/lib/fragpipe-18.0.jar com.github.chhh.utils.FileDelete /storage/yufe/results/msfragger_dia_paper/single_cell_100cells_1ug8xLib/diaumpiredda/20201120_MCE1-Vial-750ng-Eclipse-DDA-04_percolator_decoy_psms.tsv
Process 'Percolator: Delete temp' finished, exit code: 0
Percolator: Convert to pepxml [Work dir: /storage/yufe/results/msfragger_dia_paper/single_cell_100cells_1ug8xLib/diaumpiredda]
java -cp /storage/yufe/tools/FragPipe-18.0/fragpipe/lib/* com.dmtavt.fragpipe.tools.percolator.PercolatorOutputToPepXML 20201112_MEC1-MF-100cells-Eclipse-DIA-01_Q1.pin 20201112_MEC1-MF-100cells-Eclipse-DIA-01_Q1 20201112_MEC1-MF-100cells-Eclipse-DIA-01_Q1_percolator_target_psms.tsv 20201112_MEC1-MF-100cells-Eclipse-DIA-01_Q1_percolator_decoy_psms.tsv interact-20201112_MEC1-MF-100cells-Eclipse-DIA-01_Q1 DDA 0.7
Process 'Percolator: Convert to pepxml' finished, exit code: 0
Percolator: Delete temp
java -cp /storage/yufe/tools/FragPipe-18.0/fragpipe/lib/fragpipe-18.0.jar com.github.chhh.utils.FileDelete /storage/yufe/results/msfragger_dia_paper/single_cell_100cells_1ug8xLib/diaumpiredda/20201112_MEC1-MF-100cells-Eclipse-DIA-01_Q1_percolator_target_psms.tsv
Process 'Percolator: Delete temp' finished, exit code: 0
Percolator: Delete temp
java -cp /storage/yufe/tools/FragPipe-18.0/fragpipe/lib/fragpipe-18.0.jar com.github.chhh.utils.FileDelete /storage/yufe/results/msfragger_dia_paper/single_cell_100cells_1ug8xLib/diaumpiredda/20201112_MEC1-MF-100cells-Eclipse-DIA-01_Q1_percolator_decoy_psms.tsv
Process 'Percolator: Delete temp' finished, exit code: 0
Percolator: Convert to pepxml [Work dir: /storage/yufe/results/msfragger_dia_paper/single_cell_100cells_1ug8xLib/diaumpiredda]
java -cp /storage/yufe/tools/FragPipe-18.0/fragpipe/lib/* com.dmtavt.fragpipe.tools.percolator.PercolatorOutputToPepXML 20201120_MEC1-Vial-750ng-Eclipse-DIA-02_Q2.pin 20201120_MEC1-Vial-750ng-Eclipse-DIA-02_Q2 20201120_MEC1-Vial-750ng-Eclipse-DIA-02_Q2_percolator_target_psms.tsv 20201120_MEC1-Vial-750ng-Eclipse-DIA-02_Q2_percolator_decoy_psms.tsv interact-20201120_MEC1-Vial-750ng-Eclipse-DIA-02_Q2 DDA 0.7
Process 'Percolator: Convert to pepxml' finished, exit code: 0
Percolator: Delete temp
java -cp /storage/yufe/tools/FragPipe-18.0/fragpipe/lib/fragpipe-18.0.jar com.github.chhh.utils.FileDelete /storage/yufe/results/msfragger_dia_paper/single_cell_100cells_1ug8xLib/diaumpiredda/20201120_MEC1-Vial-750ng-Eclipse-DIA-02_Q2_percolator_target_psms.tsv
Process 'Percolator: Delete temp' finished, exit code: 0
Percolator: Delete temp
java -cp /storage/yufe/tools/FragPipe-18.0/fragpipe/lib/fragpipe-18.0.jar com.github.chhh.utils.FileDelete /storage/yufe/results/msfragger_dia_paper/single_cell_100cells_1ug8xLib/diaumpiredda/20201120_MEC1-Vial-750ng-Eclipse-DIA-02_Q2_percolator_decoy_psms.tsv
Process 'Percolator: Delete temp' finished, exit code: 0
Percolator: Convert to pepxml [Work dir: /storage/yufe/results/msfragger_dia_paper/single_cell_100cells_1ug8xLib/diaumpiredda]
java -cp /storage/yufe/tools/FragPipe-18.0/fragpipe/lib/* com.dmtavt.fragpipe.tools.percolator.PercolatorOutputToPepXML 20201120_MEC1-Vial-750ng-Eclipse-DIA-03_Q2.pin 20201120_MEC1-Vial-750ng-Eclipse-DIA-03_Q2 20201120_MEC1-Vial-750ng-Eclipse-DIA-03_Q2_percolator_target_psms.tsv 20201120_MEC1-Vial-750ng-Eclipse-DIA-03_Q2_percolator_decoy_psms.tsv interact-20201120_MEC1-Vial-750ng-Eclipse-DIA-03_Q2 DDA 0.7
Process 'Percolator: Convert to pepxml' finished, exit code: 0
Percolator: Delete temp
java -cp /storage/yufe/tools/FragPipe-18.0/fragpipe/lib/fragpipe-18.0.jar com.github.chhh.utils.FileDelete /storage/yufe/results/msfragger_dia_paper/single_cell_100cells_1ug8xLib/diaumpiredda/20201120_MEC1-Vial-750ng-Eclipse-DIA-03_Q2_percolator_target_psms.tsv
Process 'Percolator: Delete temp' finished, exit code: 0
Percolator: Delete temp
java -cp /storage/yufe/tools/FragPipe-18.0/fragpipe/lib/fragpipe-18.0.jar com.github.chhh.utils.FileDelete /storage/yufe/results/msfragger_dia_paper/single_cell_100cells_1ug8xLib/diaumpiredda/20201120_MEC1-Vial-750ng-Eclipse-DIA-03_Q2_percolator_decoy_psms.tsv
Process 'Percolator: Delete temp' finished, exit code: 0
Percolator: Convert to pepxml [Work dir: /storage/yufe/results/msfragger_dia_paper/single_cell_100cells_1ug8xLib/diaumpiredda]
java -cp /storage/yufe/tools/FragPipe-18.0/fragpipe/lib/* com.dmtavt.fragpipe.tools.percolator.PercolatorOutputToPepXML 20201112_MEC1-MF-100cells-Eclipse-DIA-03_Q1.pin 20201112_MEC1-MF-100cells-Eclipse-DIA-03_Q1 20201112_MEC1-MF-100cells-Eclipse-DIA-03_Q1_percolator_target_psms.tsv 20201112_MEC1-MF-100cells-Eclipse-DIA-03_Q1_percolator_decoy_psms.tsv interact-20201112_MEC1-MF-100cells-Eclipse-DIA-03_Q1 DDA 0.7
Process 'Percolator: Convert to pepxml' finished, exit code: 0
Percolator: Delete temp
java -cp /storage/yufe/tools/FragPipe-18.0/fragpipe/lib/fragpipe-18.0.jar com.github.chhh.utils.FileDelete /storage/yufe/results/msfragger_dia_paper/single_cell_100cells_1ug8xLib/diaumpiredda/20201112_MEC1-MF-100cells-Eclipse-DIA-03_Q1_percolator_target_psms.tsv
Process 'Percolator: Delete temp' finished, exit code: 0
Percolator: Delete temp
java -cp /storage/yufe/tools/FragPipe-18.0/fragpipe/lib/fragpipe-18.0.jar com.github.chhh.utils.FileDelete /storage/yufe/results/msfragger_dia_paper/single_cell_100cells_1ug8xLib/diaumpiredda/20201112_MEC1-MF-100cells-Eclipse-DIA-03_Q1_percolator_decoy_psms.tsv
Process 'Percolator: Delete temp' finished, exit code: 0
Percolator: Convert to pepxml [Work dir: /storage/yufe/results/msfragger_dia_paper/single_cell_100cells_1ug8xLib/diaumpiredda]
java -cp /storage/yufe/tools/FragPipe-18.0/fragpipe/lib/* com.dmtavt.fragpipe.tools.percolator.PercolatorOutputToPepXML 20201120_MEC1-Vial-750ng-Eclipse-DIA-04_Q2.pin 20201120_MEC1-Vial-750ng-Eclipse-DIA-04_Q2 20201120_MEC1-Vial-750ng-Eclipse-DIA-04_Q2_percolator_target_psms.tsv 20201120_MEC1-Vial-750ng-Eclipse-DIA-04_Q2_percolator_decoy_psms.tsv interact-20201120_MEC1-Vial-750ng-Eclipse-DIA-04_Q2 DDA 0.7
Process 'Percolator: Convert to pepxml' finished, exit code: 0
Percolator: Delete temp
java -cp /storage/yufe/tools/FragPipe-18.0/fragpipe/lib/fragpipe-18.0.jar com.github.chhh.utils.FileDelete /storage/yufe/results/msfragger_dia_paper/single_cell_100cells_1ug8xLib/diaumpiredda/20201120_MEC1-Vial-750ng-Eclipse-DIA-04_Q2_percolator_target_psms.tsv
Process 'Percolator: Delete temp' finished, exit code: 0
Percolator: Delete temp
java -cp /storage/yufe/tools/FragPipe-18.0/fragpipe/lib/fragpipe-18.0.jar com.github.chhh.utils.FileDelete /storage/yufe/results/msfragger_dia_paper/single_cell_100cells_1ug8xLib/diaumpiredda/20201120_MEC1-Vial-750ng-Eclipse-DIA-04_Q2_percolator_decoy_psms.tsv
Process 'Percolator: Delete temp' finished, exit code: 0
Percolator: Convert to pepxml [Work dir: /storage/yufe/results/msfragger_dia_paper/single_cell_100cells_1ug8xLib/diaumpiredda]
java -cp /storage/yufe/tools/FragPipe-18.0/fragpipe/lib/* com.dmtavt.fragpipe.tools.percolator.PercolatorOutputToPepXML 20201112_MEC1-MF-100cells-Eclipse-DIA-01_Q3.pin 20201112_MEC1-MF-100cells-Eclipse-DIA-01_Q3 20201112_MEC1-MF-100cells-Eclipse-DIA-01_Q3_percolator_target_psms.tsv 20201112_MEC1-MF-100cells-Eclipse-DIA-01_Q3_percolator_decoy_psms.tsv interact-20201112_MEC1-MF-100cells-Eclipse-DIA-01_Q3 DDA 0.7
Process 'Percolator: Convert to pepxml' finished, exit code: 0
Percolator: Delete temp
java -cp /storage/yufe/tools/FragPipe-18.0/fragpipe/lib/fragpipe-18.0.jar com.github.chhh.utils.FileDelete /storage/yufe/results/msfragger_dia_paper/single_cell_100cells_1ug8xLib/diaumpiredda/20201112_MEC1-MF-100cells-Eclipse-DIA-01_Q3_percolator_target_psms.tsv
Process 'Percolator: Delete temp' finished, exit code: 0
Percolator: Delete temp
java -cp /storage/yufe/tools/FragPipe-18.0/fragpipe/lib/fragpipe-18.0.jar com.github.chhh.utils.FileDelete /storage/yufe/results/msfragger_dia_paper/single_cell_100cells_1ug8xLib/diaumpiredda/20201112_MEC1-MF-100cells-Eclipse-DIA-01_Q3_percolator_decoy_psms.tsv
Process 'Percolator: Delete temp' finished, exit code: 0
Percolator: Convert to pepxml [Work dir: /storage/yufe/results/msfragger_dia_paper/single_cell_100cells_1ug8xLib/diaumpiredda]
java -cp /storage/yufe/tools/FragPipe-18.0/fragpipe/lib/* com.dmtavt.fragpipe.tools.percolator.PercolatorOutputToPepXML 20201120_MEC1-Vial-750ng-Eclipse-DIA-01_Q2.pin 20201120_MEC1-Vial-750ng-Eclipse-DIA-01_Q2 20201120_MEC1-Vial-750ng-Eclipse-DIA-01_Q2_percolator_target_psms.tsv 20201120_MEC1-Vial-750ng-Eclipse-DIA-01_Q2_percolator_decoy_psms.tsv interact-20201120_MEC1-Vial-750ng-Eclipse-DIA-01_Q2 DDA 0.7
Process 'Percolator: Convert to pepxml' finished, exit code: 0
Percolator: Delete temp
java -cp /storage/yufe/tools/FragPipe-18.0/fragpipe/lib/fragpipe-18.0.jar com.github.chhh.utils.FileDelete /storage/yufe/results/msfragger_dia_paper/single_cell_100cells_1ug8xLib/diaumpiredda/20201120_MEC1-Vial-750ng-Eclipse-DIA-01_Q2_percolator_target_psms.tsv
Process 'Percolator: Delete temp' finished, exit code: 0
Percolator: Delete temp
java -cp /storage/yufe/tools/FragPipe-18.0/fragpipe/lib/fragpipe-18.0.jar com.github.chhh.utils.FileDelete /storage/yufe/results/msfragger_dia_paper/single_cell_100cells_1ug8xLib/diaumpiredda/20201120_MEC1-Vial-750ng-Eclipse-DIA-01_Q2_percolator_decoy_psms.tsv
Process 'Percolator: Delete temp' finished, exit code: 0
Percolator: Convert to pepxml [Work dir: /storage/yufe/results/msfragger_dia_paper/single_cell_100cells_1ug8xLib/diaumpiredda]
java -cp /storage/yufe/tools/FragPipe-18.0/fragpipe/lib/* com.dmtavt.fragpipe.tools.percolator.PercolatorOutputToPepXML 20201120_MEC1-Vial-750ng-Eclipse-DDA-01.pin 20201120_MEC1-Vial-750ng-Eclipse-DDA-01 20201120_MEC1-Vial-750ng-Eclipse-DDA-01_percolator_target_psms.tsv 20201120_MEC1-Vial-750ng-Eclipse-DDA-01_percolator_decoy_psms.tsv interact-20201120_MEC1-Vial-750ng-Eclipse-DDA-01 DDA 0.7
Process 'Percolator: Convert to pepxml' finished, exit code: 0
Percolator: Delete temp
java -cp /storage/yufe/tools/FragPipe-18.0/fragpipe/lib/fragpipe-18.0.jar com.github.chhh.utils.FileDelete /storage/yufe/results/msfragger_dia_paper/single_cell_100cells_1ug8xLib/diaumpiredda/20201120_MEC1-Vial-750ng-Eclipse-DDA-01_percolator_target_psms.tsv
Process 'Percolator: Delete temp' finished, exit code: 0
Percolator: Delete temp
java -cp /storage/yufe/tools/FragPipe-18.0/fragpipe/lib/fragpipe-18.0.jar com.github.chhh.utils.FileDelete /storage/yufe/results/msfragger_dia_paper/single_cell_100cells_1ug8xLib/diaumpiredda/20201120_MEC1-Vial-750ng-Eclipse-DDA-01_percolator_decoy_psms.tsv
Process 'Percolator: Delete temp' finished, exit code: 0
Percolator: Convert to pepxml [Work dir: /storage/yufe/results/msfragger_dia_paper/single_cell_100cells_1ug8xLib/diaumpiredda]
java -cp /storage/yufe/tools/FragPipe-18.0/fragpipe/lib/* com.dmtavt.fragpipe.tools.percolator.PercolatorOutputToPepXML 20201120_MCE1-Vial-750ng-Eclipse-DDA-02.pin 20201120_MCE1-Vial-750ng-Eclipse-DDA-02 20201120_MCE1-Vial-750ng-Eclipse-DDA-02_percolator_target_psms.tsv 20201120_MCE1-Vial-750ng-Eclipse-DDA-02_percolator_decoy_psms.tsv interact-20201120_MCE1-Vial-750ng-Eclipse-DDA-02 DDA 0.7
Process 'Percolator: Convert to pepxml' finished, exit code: 0
Percolator: Delete temp
java -cp /storage/yufe/tools/FragPipe-18.0/fragpipe/lib/fragpipe-18.0.jar com.github.chhh.utils.FileDelete /storage/yufe/results/msfragger_dia_paper/single_cell_100cells_1ug8xLib/diaumpiredda/20201120_MCE1-Vial-750ng-Eclipse-DDA-02_percolator_target_psms.tsv
Process 'Percolator: Delete temp' finished, exit code: 0
Percolator: Delete temp
java -cp /storage/yufe/tools/FragPipe-18.0/fragpipe/lib/fragpipe-18.0.jar com.github.chhh.utils.FileDelete /storage/yufe/results/msfragger_dia_paper/single_cell_100cells_1ug8xLib/diaumpiredda/20201120_MCE1-Vial-750ng-Eclipse-DDA-02_percolator_decoy_psms.tsv
Process 'Percolator: Delete temp' finished, exit code: 0
Percolator: Convert to pepxml [Work dir: /storage/yufe/results/msfragger_dia_paper/single_cell_100cells_1ug8xLib/diaumpiredda]
java -cp /storage/yufe/tools/FragPipe-18.0/fragpipe/lib/* com.dmtavt.fragpipe.tools.percolator.PercolatorOutputToPepXML 20201112_MEC1-MF-100cells-Eclipse-DIA-03_Q3.pin 20201112_MEC1-MF-100cells-Eclipse-DIA-03_Q3 20201112_MEC1-MF-100cells-Eclipse-DIA-03_Q3_percolator_target_psms.tsv 20201112_MEC1-MF-100cells-Eclipse-DIA-03_Q3_percolator_decoy_psms.tsv interact-20201112_MEC1-MF-100cells-Eclipse-DIA-03_Q3 DDA 0.7
Process 'Percolator: Convert to pepxml' finished, exit code: 0
Percolator: Delete temp
java -cp /storage/yufe/tools/FragPipe-18.0/fragpipe/lib/fragpipe-18.0.jar com.github.chhh.utils.FileDelete /storage/yufe/results/msfragger_dia_paper/single_cell_100cells_1ug8xLib/diaumpiredda/20201112_MEC1-MF-100cells-Eclipse-DIA-03_Q3_percolator_target_psms.tsv
Process 'Percolator: Delete temp' finished, exit code: 0
Percolator: Delete temp
java -cp /storage/yufe/tools/FragPipe-18.0/fragpipe/lib/fragpipe-18.0.jar com.github.chhh.utils.FileDelete /storage/yufe/results/msfragger_dia_paper/single_cell_100cells_1ug8xLib/diaumpiredda/20201112_MEC1-MF-100cells-Eclipse-DIA-03_Q3_percolator_decoy_psms.tsv
Process 'Percolator: Delete temp' finished, exit code: 0
Percolator: Convert to pepxml [Work dir: /storage/yufe/results/msfragger_dia_paper/single_cell_100cells_1ug8xLib/diaumpiredda]
java -cp /storage/yufe/tools/FragPipe-18.0/fragpipe/lib/* com.dmtavt.fragpipe.tools.percolator.PercolatorOutputToPepXML 20201112_MEC1-MF-100cells-Eclipse-DIA-02_Q3.pin 20201112_MEC1-MF-100cells-Eclipse-DIA-02_Q3 20201112_MEC1-MF-100cells-Eclipse-DIA-02_Q3_percolator_target_psms.tsv 20201112_MEC1-MF-100cells-Eclipse-DIA-02_Q3_percolator_decoy_psms.tsv interact-20201112_MEC1-MF-100cells-Eclipse-DIA-02_Q3 DDA 0.7
Process 'Percolator: Convert to pepxml' finished, exit code: 0
Percolator: Delete temp
java -cp /storage/yufe/tools/FragPipe-18.0/fragpipe/lib/fragpipe-18.0.jar com.github.chhh.utils.FileDelete /storage/yufe/results/msfragger_dia_paper/single_cell_100cells_1ug8xLib/diaumpiredda/20201112_MEC1-MF-100cells-Eclipse-DIA-02_Q3_percolator_target_psms.tsv
Process 'Percolator: Delete temp' finished, exit code: 0
Percolator: Delete temp
java -cp /storage/yufe/tools/FragPipe-18.0/fragpipe/lib/fragpipe-18.0.jar com.github.chhh.utils.FileDelete /storage/yufe/results/msfragger_dia_paper/single_cell_100cells_1ug8xLib/diaumpiredda/20201112_MEC1-MF-100cells-Eclipse-DIA-02_Q3_percolator_decoy_psms.tsv
Process 'Percolator: Delete temp' finished, exit code: 0
ProteinProphet [Work dir: /storage/yufe/results/msfragger_dia_paper/single_cell_100cells_1ug8xLib/diaumpiredda]
/storage/yufe/tools/philosopher_v4.4.0_linux_amd64/philosopher proteinprophet --maxppmdiff 2000000 --minprob 0.5 --output combined /storage/yufe/results/msfragger_dia_paper/single_cell_100cells_1ug8xLib/diaumpiredda/filelist_proteinprophet.txt
time="15:58:28" level=info msg="Executing ProteinProphet  v4.4.0"
ProteinProphet (C++) by Insilicos LLC and LabKey Software, after the original Perl by A. Keller (TPP v6.0.0-rc15 Noctilucent, Build 202105021430-exported (Linux-x86_64))
 (no FPKM) (no groups) (using degen pep info)
Reading in /storage/yufe/results/msfragger_dia_paper/single_cell_100cells_1ug8xLib/diaumpiredda/interact-20201120_MCE1-Vial-750ng-Eclipse-DDA-02.pep.xml...
...read in 0 1+, 37977 2+, 23921 3+, 2640 4+, 224 5+, 7 6+, 0 7+ spectra with min prob 0.5

Reading in /storage/yufe/results/msfragger_dia_paper/single_cell_100cells_1ug8xLib/diaumpiredda/interact-20201120_MCE1-Vial-750ng-Eclipse-DDA-03.pep.xml...
...read in 0 1+, 37967 2+, 24077 3+, 2667 4+, 203 5+, 8 6+, 0 7+ spectra with min prob 0.5

Reading in /storage/yufe/results/msfragger_dia_paper/single_cell_100cells_1ug8xLib/diaumpiredda/interact-20201120_MCE1-Vial-750ng-Eclipse-DDA-04.pep.xml...
...read in 0 1+, 37733 2+, 24109 3+, 2689 4+, 205 5+, 11 6+, 0 7+ spectra with min prob 0.5

Reading in /storage/yufe/results/msfragger_dia_paper/single_cell_100cells_1ug8xLib/diaumpiredda/interact-20201120_MEC1-Vial-750ng-Eclipse-DDA-01.pep.xml...
...read in 0 1+, 37201 2+, 24183 3+, 2662 4+, 189 5+, 7 6+, 1 7+ spectra with min prob 0.5

Reading in /storage/yufe/results/msfragger_dia_paper/single_cell_100cells_1ug8xLib/diaumpiredda/interact-20201112_MEC1-MF-100cells-Eclipse-DIA-01_Q1.pep.xml...
...read in 27 1+, 4355 2+, 1357 3+, 56 4+, 2 5+, 0 6+, 0 7+ spectra with min prob 0.5

Reading in /storage/yufe/results/msfragger_dia_paper/single_cell_100cells_1ug8xLib/diaumpiredda/interact-20201112_MEC1-MF-100cells-Eclipse-DIA-01_Q2.pep.xml...
...read in 40 1+, 1966 2+, 399 3+, 9 4+, 2 5+, 0 6+, 0 7+ spectra with min prob 0.5

Reading in /storage/yufe/results/msfragger_dia_paper/single_cell_100cells_1ug8xLib/diaumpiredda/interact-20201112_MEC1-MF-100cells-Eclipse-DIA-01_Q3.pep.xml...
...read in 0 1+, 215 2+, 2 3+, 0 4+, 0 5+, 0 6+, 0 7+ spectra with min prob 0.5

Reading in /storage/yufe/results/msfragger_dia_paper/single_cell_100cells_1ug8xLib/diaumpiredda/interact-20201112_MEC1-MF-100cells-Eclipse-DIA-02_Q1.pep.xml...
...read in 21 1+, 6982 2+, 3163 3+, 167 4+, 1 5+, 0 6+, 0 7+ spectra with min prob 0.5

Reading in /storage/yufe/results/msfragger_dia_paper/single_cell_100cells_1ug8xLib/diaumpiredda/interact-20201112_MEC1-MF-100cells-Eclipse-DIA-02_Q2.pep.xml...
...read in 21 1+, 2151 2+, 521 3+, 17 4+, 5 5+, 0 6+, 0 7+ spectra with min prob 0.5

Reading in /storage/yufe/results/msfragger_dia_paper/single_cell_100cells_1ug8xLib/diaumpiredda/interact-20201112_MEC1-MF-100cells-Eclipse-DIA-02_Q3.pep.xml...
...read in 0 1+, 364 2+, 2 3+, 3 4+, 1 5+, 0 6+, 0 7+ spectra with min prob 0.5

Reading in /storage/yufe/results/msfragger_dia_paper/single_cell_100cells_1ug8xLib/diaumpiredda/interact-20201112_MEC1-MF-100cells-Eclipse-DIA-03_Q1.pep.xml...
...read in 12 1+, 6946 2+, 3339 3+, 213 4+, 4 5+, 0 6+, 0 7+ spectra with min prob 0.5

Reading in /storage/yufe/results/msfragger_dia_paper/single_cell_100cells_1ug8xLib/diaumpiredda/interact-20201112_MEC1-MF-100cells-Eclipse-DIA-03_Q2.pep.xml...
...read in 16 1+, 2027 2+, 466 3+, 23 4+, 2 5+, 0 6+, 0 7+ spectra with min prob 0.5

Reading in /storage/yufe/results/msfragger_dia_paper/single_cell_100cells_1ug8xLib/diaumpiredda/interact-20201112_MEC1-MF-100cells-Eclipse-DIA-03_Q3.pep.xml...
...read in 0 1+, 396 2+, 4 3+, 0 4+, 1 5+, 0 6+, 0 7+ spectra with min prob 0.5

Reading in /storage/yufe/results/msfragger_dia_paper/single_cell_100cells_1ug8xLib/diaumpiredda/interact-20201120_MEC1-Vial-750ng-Eclipse-DIA-01_Q1.pep.xml...
...read in 177 1+, 17705 2+, 12446 3+, 1585 4+, 106 5+, 0 6+, 0 7+ spectra with min prob 0.5

Reading in /storage/yufe/results/msfragger_dia_paper/single_cell_100cells_1ug8xLib/diaumpiredda/interact-20201120_MEC1-Vial-750ng-Eclipse-DIA-01_Q2.pep.xml...
...read in 324 1+, 7853 2+, 3494 3+, 353 4+, 41 5+, 0 6+, 0 7+ spectra with min prob 0.5

Reading in /storage/yufe/results/msfragger_dia_paper/single_cell_100cells_1ug8xLib/diaumpiredda/interact-20201120_MEC1-Vial-750ng-Eclipse-DIA-01_Q3.pep.xml...
...read in 0 1+, 2383 2+, 41 3+, 1 4+, 2 5+, 0 6+, 0 7+ spectra with min prob 0.5

Reading in /storage/yufe/results/msfragger_dia_paper/single_cell_100cells_1ug8xLib/diaumpiredda/interact-20201120_MEC1-Vial-750ng-Eclipse-DIA-02_Q1.pep.xml...
...read in 182 1+, 17807 2+, 12501 3+, 1523 4+, 107 5+, 0 6+, 0 7+ spectra with min prob 0.5

Reading in /storage/yufe/results/msfragger_dia_paper/single_cell_100cells_1ug8xLib/diaumpiredda/interact-20201120_MEC1-Vial-750ng-Eclipse-DIA-02_Q2.pep.xml...
...read in 348 1+, 8011 2+, 3483 3+, 409 4+, 36 5+, 0 6+, 0 7+ spectra with min prob 0.5

Reading in /storage/yufe/results/msfragger_dia_paper/single_cell_100cells_1ug8xLib/diaumpiredda/interact-20201120_MEC1-Vial-750ng-Eclipse-DIA-02_Q3.pep.xml...
...read in 0 1+, 2565 2+, 41 3+, 1 4+, 4 5+, 0 6+, 0 7+ spectra with min prob 0.5

Reading in /storage/yufe/results/msfragger_dia_paper/single_cell_100cells_1ug8xLib/diaumpiredda/interact-20201120_MEC1-Vial-750ng-Eclipse-DIA-03_Q1.pep.xml...
...read in 181 1+, 17720 2+, 12347 3+, 1512 4+, 99 5+, 0 6+, 0 7+ spectra with min prob 0.5

Reading in /storage/yufe/results/msfragger_dia_paper/single_cell_100cells_1ug8xLib/diaumpiredda/interact-20201120_MEC1-Vial-750ng-Eclipse-DIA-03_Q2.pep.xml...
...read in 345 1+, 8071 2+, 3498 3+, 372 4+, 39 5+, 0 6+, 0 7+ spectra with min prob 0.5

Reading in /storage/yufe/results/msfragger_dia_paper/single_cell_100cells_1ug8xLib/diaumpiredda/interact-20201120_MEC1-Vial-750ng-Eclipse-DIA-03_Q3.pep.xml...
...read in 0 1+, 2580 2+, 42 3+, 1 4+, 3 5+, 0 6+, 0 7+ spectra with min prob 0.5

Reading in /storage/yufe/results/msfragger_dia_paper/single_cell_100cells_1ug8xLib/diaumpiredda/interact-20201120_MEC1-Vial-750ng-Eclipse-DIA-04_Q1.pep.xml...
...read in 191 1+, 17717 2+, 12489 3+, 1533 4+, 109 5+, 0 6+, 0 7+ spectra with min prob 0.5

Reading in /storage/yufe/results/msfragger_dia_paper/single_cell_100cells_1ug8xLib/diaumpiredda/interact-20201120_MEC1-Vial-750ng-Eclipse-DIA-04_Q2.pep.xml...
...read in 299 1+, 8028 2+, 3591 3+, 362 4+, 43 5+, 0 6+, 0 7+ spectra with min prob 0.5

Reading in /storage/yufe/results/msfragger_dia_paper/single_cell_100cells_1ug8xLib/diaumpiredda/interact-20201120_MEC1-Vial-750ng-Eclipse-DIA-04_Q3.pep.xml...
...read in 0 1+, 2534 2+, 29 3+, 3 4+, 0 5+, 0 6+, 0 7+ spectra with min prob 0.5

Initializing 97499 peptide weights: 0%...10%...20%...30%...40%...50%...60%...70%...80%...90%...100%
Calculating protein lengths and molecular weights from database /storage/yufe/results/msfragger_dia_paper/single_cell_100cells_1ug8xLib/2022-02-09-decoys-contam-Homosapiens_20151215_PlusiRT.fasta.fas
.........:.........:.........:.........:.........:.........:.........:.........:.........:.........1000
.........:.........:.........:.........:.........:.........:.........:.........:.........:.........2000
.........:.........:.........:.........:.........:.........:.........:.........:.........:.........3000
.........:.........:.........:.........:.........:.........:.........:.........:.........:.........4000
.........:.........:.........:.........:.........:.........:.........:.........:.........:.........5000
.........:.........:.........:.........:.........:.........:.........:.........:.........:.........6000
.........:.........:.........:.........:.........:.........:.........:WARNING: Found the following zero-mass residues in protein entry rev_sp|P62341|SELT_HUMAN : U
SRHHPISDMHVNLKMENDLIQVLQQMSPLHGSELKSWVPVDNLTIEFAGTSMCQNEIMNSLFFVMMCAYVKNEQGWQWISPAQMGFFAFPDKGVIILGILVLKFVSLFSAIHRYIPQPLYNEGEIRIDPYRQSIVRMYEEFVRRYGUSVCIQFKLLPGTAYQMKLRKSPVGGLNASAESRVMASAAVLLLLLLRM
.........:.........:.........7000
.........:.........:.........:.........:.........:.........:.........:.........:.........:.........8000
.........:.........:.........:.........:.........:.........:.........:.........:.........:.........9000
.........:.........:.........:.........:.........:.........:.........:.........:.........:.........10000
.........:.........:.........:.........:.........:.........:.........:.........:.........:.........11000
.........:.........:.........:.........:.........:.........:.........:.........:.........:.........12000
.........:.........:.........:.........:.........:.........:.........:.........:.........:.........13000
.........:.........:.........:.........:.........:.........:.........:.........:.........:.........14000
.........:.........:.WARNING: Found the following zero-mass residues in protein entry rev_sp|Q8WWX9|SELM_HUMAN : U
LDAHDSTEEPPKAPAWVYEPPVQADPAAKRYFGLEQVLANIEERTMESLPIRELEEYRRGLLVLEPDAGPLHKMVLNHYFPIDQTVFAKVEKLRNLQUGGCTEVRARTLGSLRNWDPRYATAATAPAVLAALLLLLALPPLLLSM
........:.........:.........:.........:.........:.........:.........:.........15000
.........:.........:.........:.........:.........:.........:.........:.........:.........:.........16000
.........:.........:.........:.........:.........:.........:.........:.........:.........:.........17000
.........:.........:.........:.........:.........:.........:.........:.........:.........:.........18000
.........:.........:.........:.........:.........:.........:.........:.........:.........:.........19000
.........:.........:.........:.........:.........:.........:.........:.........:.........:.........20000
.........:.........:.........:.........:.........:.........:.........:.........:.........:.........21000
.........:.........:.........:.........:.........:.........:.........:.........:.........:.........22000
.........:........WARNING: Found the following zero-mass residues in protein entry sp|O60613|SEP15_HUMAN : U
MAAGPSGCLVPAFGLRLLLATVLQAVSAFGAEFSSEACRELGFSSNLLCSSCDLLGQFNLLQLDPDCRGCCQEEAQFETKKLYAGAILEVCGUKLGRFPQVQAFVRSDKPKLFRGLQIKYVRGSDPVLKLLDDNGNIAEELSILKWNTDSVEEFLSEKLERI
.:.........:.........:.........:.........:.........:.........:.........:.........23000
.........:.........:.........:.........:.........:.......WARNING: Found the following zero-mass residues in protein entry sp|P07203|GPX1_HUMAN : U
MCAARLAAAAAAAQSVYAFSARPLAGGEPVSLGSLRGKVLLIENVASLUGTTVRDYTQMNELQRRLGPRGLVVLGFPCNQFGHQENAKNEEILNSLKYVRPGGGFEPNFMLFEKCEVNGAGAHPLFAFLREALPAPSDDATALMTDPKLITWSPVCRNDVAWNFEKFLVGPDGVPLRRYSRRFQTIDIEPDIEALLSQGPSCA
..:.........:.........:.........:.........24000
.........:.........:.........:.........:.........:......WARNING: Found the following zero-mass residues in protein entry sp|P18283|GPX2_HUMAN : U
MAFIAKSFYDLSAISLDGEKVDFNTFRGRAVLIENVASLUGTTTRDFTQLNELQCRFPRRLVVLGFPCNQFGHQENCQNEEILNSLKYVRPGGGYQPTFTLVQKCEVNGQNEHPVFAYLKDKLPYPYDDPFSLMTDPKLIIWSPVRRSDVAWNFEKFLIGPEGEPFRRYSRTFPTINIEPDIKRLLKVAI
...:.........:.........:.........:.........25000
.........:.........:.........:.........:.........:..WARNING: Found the following zero-mass residues in protein entry sp|P36969|GPX4_HUMAN : U
MSLGRLCRLLKPALLCGALAAPGLAGTMCASRDDWRCARSMHEFSAKDIDGHMVNLDKYRGFVCIVTNVASQUGKTEVNYTQLVDLHARYAECGLRILAFPCNQFGKQEPGSNEEIKEFAAGYNVKFDMFSKICVNGDDAHPLWKWMKIQPKGKGILGNAIKWNFTKFLIDKNGCVVKRYGPMEEPLVIEKDLPHYF
.......:.........:.........:.........:.........26000
.........:.........:.........:.........:.........:.........:.........:.........:...WARNING: Found the following zero-mass residues in protein entry sp|P62341|SELT_HUMAN : U
MRLLLLLLVAASAMVRSEASANLGGVPSKRLKMQYATGPLLKFQICVSUGYRRVFEEYMRVISQRYPDIRIEGENYLPQPIYRHIASFLSVFKLVLIGLIIVGKDPFAFFGMQAPSIWQWGQENKVYACMMVFFLSNMIENQCMSTGAFEITLNDVPVWSKLESGHLPSMQQLVQILDNEMKLNVHMDSIPHHRS
......:.........27000
.........:.........:.........:.........:.........:.........:.........:.........:.........:.........28000
.........:.........:.........:.........:.........:.........:.........:..WARNING: Found the following zero-mass residues in protein entry sp|Q16881|TRXR1_HUMAN : U
MGCAEGKAVAAAAPTELQTKGKNGDGRRRSAKDHHPGKTLPENPAGFTSTATADSRALLQAYIDGHSVVIFSRSTCTRCTEVKKLFKSLCVPYFVLELDQTEDGRALEGTLSELAAETDLPVVFVKQRKIGGHGPTLKAYQEGRLQKLLKMNGPEDLPKSYDYDLIIIGGGSGGLAAAKEAAQYGKKVMVLDFVTPTPLGTRWGLGGTCVNVGCIPKKLMHQAALLGQALQDSRNYGWKVEETVKHDWDRMIEAVQNHIGSLNWGYRVALREKKVVYENAYGQFIGPHRIKATNNKGKEKIYSAERFLIATGERPRYLGIPGDKEYCISSDDLFSLPYCPGKTLVVGASYVALECAGFLAGIGLDVTVMVRSILLRGFDQDMANKIGEHMEEHGIKFIRQFVPIKVEQIEAGTPGRLRVVAQSTNSEEIIEGEYNTVMLAIGRDACTRKIGLETVGVKINEKTGKIPVTDEEQTNVPYIYAIGDILEDKVELTPVAIQAGRLLAQRLYAGSTVKCDYENVPTTVFTPLEYGACGLSEEKAVEKFGEENIEVYHSYFWPLEWTIPSRDNNKCYAKIICNTKDNERVVGFHVLGPNAGEVTQGFAAALKCGLTKKQLDSTIGIHPVCAEVFTTLSVTKRSGASILQAGCUG
.......:.........:.........29000
.........:.........:.........:.........:.........:.........:.........:.........:.........:.........30000
.........:.........:.........:.........:.........:.........:.........:.........:.........:.........31000
.........:.........:.........:.........:.........:.........:.........:.........:...WARNING: Found the following zero-mass residues in protein entry sp|Q86VQ6|TRXR3_HUMAN : U
MERSPPQSPGPGKAGDAPNRRSGHVRGARVLSPPGRRARLSSPGPSRSSEAREELRRHLVGLIERSRVVIFSKSYCPHSTRVKELFSSLGVECNVLELDQVDDGARVQEVLSEITNQKTVPNIFVNKVHVGGCDQTFQAYQSGLLQKLLQEDLAYDYDLIIIGGGSGGLSCAKEAAILGKKVMVLDFVVPSPQGTSWGLGGTCVNVGCIPKKLMHQAALLGQALCDSRKFGWEYNQQVRHNWETMTKAIQNHISSLNWGYRLSLREKAVAYVNSYGEFVEHHKIKATNKKGQETYYTAAQFVIATGERPRYLGIQGDKEYCITSDDLFSLPYCPGKTLVVGASYVALECAGFLAGFGLDVTVMVRSILLRGFDQEMAEKVGSYMEQHGVKFLRKFIPVMVQQLEKGSPGKLKVLAKSTEGTETIEGVYNTVLLAIGRDSCTRKIGLEKIGVKINEKSGKIPVNDVEQTNVPYVYAVGDILEDKPELTPVAIQSGKLLAQRLFGASLEKCDYINVPTTVFTPLEYGCCGLSEEKAIEVYKKENLEIYHTLFWPLEWTVAGRENNTCYAKIICNKFDHDRVIGFHILGPNAGEVTQGFAAAMKCGLTKQLLDDTIGIHPTCGEVFTTLEITKSSGLDITQKGCUG
......:.........32000
.........:.........:.........:.........:......WARNING: Found the following zero-mass residues in protein entry sp|Q8IZQ5|SELH_HUMAN : U
MAPRGRKRKAEAAVVAVAEKREKLANGGEGMEEATVVIEHCTSURVYGRNAAALSQALRLEAPELPVKVNPTKPRRGSFEVTLLRPDGSSAELWTGIKKGPPRKLKFPEPQEVVEELKKYLS
...:.........:.........:.........:.........:.........33000
.........:.........:.........:.........:.........:.........:.........:....WARNING: Found the following zero-mass residues in protein entry sp|Q8NHP1|ARK74_HUMAN : U
MSRQLSRARPATVLGAMEMGRRMDAPTSAAVTRAFLERGHTEIDTAFLYSDGQSETILGGLGLRMGSSDCRVKIATKANPWIGNSLKPDSVRSQLETSLKRLQCPUVDLFYLHAPDHSAPVEETLRACHQLHQEGKFVELGLSNYAAWEVAEICTLCKSNGWILPTVYQGMYSATTRQVETELFPCLRHFGLRFYAYNPLAGGLLTGKYKYEDKDGKQPVGRFFGTQWAEIYRNHFWKEHHFEGIALVEKALQAAYGASAPSMTSAALRWMYHHSQLQGAHGDAVILGMSSLEQLEQNLAAAEEGPLEPAVVDAFNQAWHLFAHECPNYFI
.....:.........:.........34000
.........:.........:.........:.........:.........:.........:WARNING: Found the following zero-mass residues in protein entry sp|Q92813|IOD2_HUMAN : UU
MGILSVDLLITLQILPVFFSNCLFLALYDSVILLKHVVLLLSRSKSTRGEWRRMLTSEGLRCVWKSFLLDAYKQVKLGEDAPNSSVVHVSSTEGGDNSGNGTQEKIAEGATCHLLDFASPERPLVVNFGSATUPPFTSQLPAFRKLVEEFSSVADFLLVYIDEAHPSDGWAIPGDSSLSFEVKKHQNQEDRCAAAQQLLERFSLPPQCRVVADRMDNNANIAYGVAFERVCIVQRQKIAYLGGKGPFSYNLQEVRHWLEKNFSKRUKKTRLAG
.........:.........:.........:.........35000
.........:.........:.........:.........:.........:.........:.........:.........:.........:.........36000
........WARNING: Found the following zero-mass residues in protein entry sp|Q99611|SPS2_HUMAN : U
MAEASATGACGEAMAAAEGSSGPAGLTLGRSFSNYRPFEPQALGLSPSWRLTGFSGMKGUGCKVPQEALLKLLAGLTRPDVRPPLGRGLVGGQEEASQEAGLPAGAGPSPTFPALGIGMDSCVIPLRHGGLSLVQTTDFFYPLVEDPYMMGRIACANVLSDLYAMGITECDNMLMLLSVSQSMSEEEREKVTPLMVKGFRDAAEEGGTAVTGGQTVVNPWIIIGGVATVVCQPNEFIMPDSAVVGDVLVLTKPLGTQVAVNAHQWLDNPERWNKVKMVVSREEVELAYQEAMFNMATLNRTAAGLMHTFNAHAATDITGFGILGHSQNLAKQQRNEVSFVIHNLPIIAKMAAVSKASGRFGLLQGTSAETSGGLLICLPREQAARFCSEIKSSKYGEGHQAWIVGIVEKGNRTARIIDKPRVIEVLPRGATAAVLAPDSSNASSEPSS
.:.........:......WARNING: Found the following zero-mass residues in protein entry sp|Q9BQE4|SELS_HUMAN : U
MERQEESLSARPALETEGLRFLHTTVGSLLATYGWYIVFSCILLYVVFQKLSARLRALRQRQLDRAAAAVEPDVVVKRQEALAAARLKMQEELNAQVEKHKEKLKQLEEEKRRQKIEMWDSMQEGKSYKGNAKKPQEEDSPGPSTSSVLKRKSDRKPLRGGGYNPLSGEGGGACSWRPGRRGPSSGGUG
...:.........:.........:......WARNING: Found the following zero-mass residues in protein entry sp|Q9BVL4|SELO_HUMAN : U
MAVYRAALGASLAAARLLPLGRCSPSPAPRSTLSGAAMEPAPRWLAGLRFDNRALRALPVEAPPPGPEGAPSAPRPVPGACFTRVQPTPLRQPRLVALSEPALALLGLGAPPAREAEAEAALFFSGNALLPGAEPAAHCYCGHQFGQFAGQLGDGAAMYLGEVCTATGERWELQLKGAGPTPFSRQADGRKVLRSSIREFLCSEAMFHLGVPTTRAGACVTSESTVVRDVFYDGNPKYEQCTVVLRVASTFIRFGSFEIFKSADEHTGRAGPSVGRNDIRVQLLDYVISSFYPEIQAAHASDSVQRNAAFFREVTRRTARMVAEWQCVGFCHGVLNTDNMSILGLTIDYGPFGFLDRYDPDHVCNASDNTGRYAYSKQPEVCRWNLRKLAEALQPELPLELGEAILAEEFDAEFQRHYLQKMRRKLGLVQVELEEDGALVSKLLETMHLTGADFTNTFYLLSSFPVELESPGLAEFLARLMEQCASLEELRLAFRPQMDPRQLSMMLMLAQSNPQLFALMGTRAGIARELERVEQQSRLEQLSAAELQSRNQGHWADWLQAYRARLDKDLEGAGDAAAWQAEHVRVMHANNPKYVLRNYIAQNAIEAAERGDFSEVRRVLKLLETPYHCEAGAATDAEATEADGADGRQRSYSSKPPLWAAELCVTUSS
...:.........:.........:.........:........WARNING: Found the following zero-mass residues in protein entry sp|Q9C0D9|EPT1_HUMAN : U
MAGYEYVSPEQLAGFDKYKYSAVDTNPLSLYVMHPFWNTIVKVFPTWLAPNLITFSGFLLVVFNFLLMAYFDPDFYASAPGHKHVPDWVWIVVGILNFVAYTLDGVDGKQARRTNSSTPLGELFDHGLDSWSCVYFVVTVYSIFGRGSTGVSVFVLYLLLWVVLFSFILSHWEKYNTGILFLPWGYDISQVTISFVYIVTAVVGVEAWYEPFLFNFLYRDLFTAMIIGCALCVTLPMSLLNFFRSYKNNTLKLNSVYEAMVPLFSPCLLFILSTAWILWSPSDILELHPRVFYFMVGTAFANSTCQLIVCQMSSTRCPTLNWLLVPLFLVVLVVNLGVASYVESILLYTLTTAFTLAHIHYGVRVVKQLSSHFQIYPFSLRKPNSDULGMEEKNIGL
.37000
.........:.........:.........:.........:.........:.........:.........:.........:.........:....WARNING: Found the following zero-mass residues in protein entry sp|Q9NNW7|TRXR2_HUMAN : U
MAAMAVALRGLGGRFRWRTQAVAGGVRGAARGAAAGQRDYDLLVVGGGSGGLACAKEAAQLGRKVAVVDYVEPSPQGTRWGLGGTCVNVGCIPKKLMHQAALLGGLIQDAPNYGWEVAQPVPHDWRKMAEAVQNHVKSLNWGHRVQLQDRKVKYFNIKASFVDEHTVCGVAKGGKEILLSADHIIIATGGRPRYPTHIEGALEYGITSDDIFWLKESPGKTLVVGASYVALECAGFLTGIGLDTTIMMRSIPLRGFDQQMSSMVIEHMASHGTRFLRGCAPSRVRRLPDGQLQVTWEDSTTGKEDTGTFDTVLWAIGRVPDTRSLNLEKAGVDTSPDTQKILVDSREATSVPHIYAIGDVVEGRPELTPIAIMAGRLLVQRLFGGSSDLMDYDNVPTTVFTPLEYGCVGLSEEEAVARHGQEHVEVYHAHYKPLEFTVAGRDASQCYVKMVCLREPPQLVLGLHFLGPNAGEVTQGFALGIKCGASYAQVMRTVGIHPTCSEEVVKLRISKRSGLDPTVTGCUG
.....38000
.........:.........:.........:.........:.........:.........:.........:.........:.........:.........39000
.........:.........:.........:.........:.........:.........:.........:.........:.........:.........40000
.........:.........:.........:.........WARNING: Found the following zero-mass residues in protein entry sp|Q9Y6D0|SELK_HUMAN : U
MVYISNGQVLDSRSQSPWRLSLITDFFWGIAEFVVLFFKTLLQQDVKKRRSYGNSSDSRYDDGRGPPGNPPRRMGRINHLRGPSPPPMAGGUGR
:........  Total: 40484
Computing degenerate peptides for 11415 proteins: 0%...10%...20%...30%...40%...50%...60%...70%...80%...90%...100%
Computing probabilities for 11699 proteins.  Loop 1: 0%...20%...40%...60%...80%...100%  Loop 2: 0%...20%...40%...60%...80%...100%
Computing probabilities for 11699 proteins.  Loop 1: 0%...20%...40%...60%...80%...100%  Loop 2: 0%...20%...40%...60%...80%...100%
Computing probabilities for 11699 proteins.  Loop 1: 0%...20%...40%...60%...80%...100%  Loop 2: 0%...20%...40%...60%...80%...100%
Computing probabilities for 11699 proteins.  Loop 1: 0%...20%...40%...60%...80%...100%  Loop 2: 0%...20%...40%...60%...80%...100%
Computing probabilities for 11699 proteins.  Loop 1: 0%...20%...40%...60%...80%...100%  Loop 2: 0%...20%...40%...60%...80%...100%
Calculating sensitivity...and error tables...
Computing MU for 11699 proteins: 0%...10%...20%...30%...40%...50%...60%...70%...80%...90%INFO: mu=2.78991e-05, db_size=45338328
...100%
time="15:58:51" level=info msg=Done
Process 'ProteinProphet' finished, exit code: 0
PhilosopherDbAnnotate [Work dir: /storage/yufe/results/msfragger_dia_paper/single_cell_100cells_1ug8xLib/diaumpiredda]
/storage/yufe/tools/philosopher_v4.4.0_linux_amd64/philosopher database --annotate /storage/yufe/results/msfragger_dia_paper/single_cell_100cells_1ug8xLib/2022-02-09-decoys-contam-Homosapiens_20151215_PlusiRT.fasta.fas --prefix rev_
time="15:58:51" level=info msg="Executing Database  v4.4.0"
time="15:58:51" level=info msg="Annotating the database"
Process 'PhilosopherDbAnnotate' finished, exit code: 0
time="15:58:54" level=info msg=Done
PhilosopherFilter [Work dir: /storage/yufe/results/msfragger_dia_paper/single_cell_100cells_1ug8xLib/diaumpiredda]
/storage/yufe/tools/philosopher_v4.4.0_linux_amd64/philosopher filter --picked --prot 0.01 --tag rev_ --pepxml /storage/yufe/results/msfragger_dia_paper/single_cell_100cells_1ug8xLib/diaumpiredda --protxml /storage/yufe/results/msfragger_dia_paper/single_cell_100cells_1ug8xLib/diaumpiredda/combined.prot.xml --razor
time="15:58:54" level=info msg="Executing Filter  v4.4.0"
time="15:58:54" level=info msg="Processing peptide identification files"
time="15:58:54" level=info msg="Parsing /storage/yufe/results/msfragger_dia_paper/single_cell_100cells_1ug8xLib/diaumpiredda/interact-20201120_MEC1-Vial-750ng-Eclipse-DIA-04_Q3.pep.xml"
time="15:58:54" level=info msg="Parsing /storage/yufe/results/msfragger_dia_paper/single_cell_100cells_1ug8xLib/diaumpiredda/interact-20201120_MCE1-Vial-750ng-Eclipse-DDA-04.pep.xml"
time="15:58:54" level=info msg="Parsing /storage/yufe/results/msfragger_dia_paper/single_cell_100cells_1ug8xLib/diaumpiredda/interact-20201112_MEC1-MF-100cells-Eclipse-DIA-02_Q3.pep.xml"
time="15:58:54" level=info msg="Parsing /storage/yufe/results/msfragger_dia_paper/single_cell_100cells_1ug8xLib/diaumpiredda/interact-20201112_MEC1-MF-100cells-Eclipse-DIA-03_Q1.pep.xml"
time="15:58:54" level=info msg="Parsing /storage/yufe/results/msfragger_dia_paper/single_cell_100cells_1ug8xLib/diaumpiredda/interact-20201112_MEC1-MF-100cells-Eclipse-DIA-01_Q1.pep.xml"
time="15:58:54" level=info msg="Parsing /storage/yufe/results/msfragger_dia_paper/single_cell_100cells_1ug8xLib/diaumpiredda/interact-20201112_MEC1-MF-100cells-Eclipse-DIA-03_Q2.pep.xml"
time="15:58:54" level=info msg="Parsing /storage/yufe/results/msfragger_dia_paper/single_cell_100cells_1ug8xLib/diaumpiredda/interact-20201120_MEC1-Vial-750ng-Eclipse-DIA-02_Q2.pep.xml"
time="15:58:54" level=info msg="Parsing /storage/yufe/results/msfragger_dia_paper/single_cell_100cells_1ug8xLib/diaumpiredda/interact-20201112_MEC1-MF-100cells-Eclipse-DIA-01_Q2.pep.xml"
time="15:58:54" level=info msg="Parsing /storage/yufe/results/msfragger_dia_paper/single_cell_100cells_1ug8xLib/diaumpiredda/interact-20201120_MEC1-Vial-750ng-Eclipse-DDA-01.pep.xml"
time="15:58:55" level=info msg="Parsing /storage/yufe/results/msfragger_dia_paper/single_cell_100cells_1ug8xLib/diaumpiredda/interact-20201112_MEC1-MF-100cells-Eclipse-DIA-01_Q3.pep.xml"
time="15:58:55" level=info msg="Parsing /storage/yufe/results/msfragger_dia_paper/single_cell_100cells_1ug8xLib/diaumpiredda/interact-20201112_MEC1-MF-100cells-Eclipse-DIA-02_Q1.pep.xml"
time="15:58:55" level=info msg="Parsing /storage/yufe/results/msfragger_dia_paper/single_cell_100cells_1ug8xLib/diaumpiredda/interact-20201112_MEC1-MF-100cells-Eclipse-DIA-03_Q3.pep.xml"
time="15:58:55" level=info msg="Parsing /storage/yufe/results/msfragger_dia_paper/single_cell_100cells_1ug8xLib/diaumpiredda/interact-20201112_MEC1-MF-100cells-Eclipse-DIA-02_Q2.pep.xml"
time="15:58:55" level=info msg="Parsing /storage/yufe/results/msfragger_dia_paper/single_cell_100cells_1ug8xLib/diaumpiredda/interact-20201120_MEC1-Vial-750ng-Eclipse-DIA-01_Q1.pep.xml"
time="15:58:56" level=info msg="Parsing /storage/yufe/results/msfragger_dia_paper/single_cell_100cells_1ug8xLib/diaumpiredda/interact-20201120_MCE1-Vial-750ng-Eclipse-DDA-03.pep.xml"
time="15:58:56" level=info msg="Parsing /storage/yufe/results/msfragger_dia_paper/single_cell_100cells_1ug8xLib/diaumpiredda/interact-20201120_MEC1-Vial-750ng-Eclipse-DIA-01_Q2.pep.xml"
time="15:58:56" level=info msg="Parsing /storage/yufe/results/msfragger_dia_paper/single_cell_100cells_1ug8xLib/diaumpiredda/interact-20201120_MCE1-Vial-750ng-Eclipse-DDA-02.pep.xml"
time="15:58:57" level=info msg="Parsing /storage/yufe/results/msfragger_dia_paper/single_cell_100cells_1ug8xLib/diaumpiredda/interact-20201120_MEC1-Vial-750ng-Eclipse-DIA-02_Q3.pep.xml"
time="15:58:58" level=info msg="Parsing /storage/yufe/results/msfragger_dia_paper/single_cell_100cells_1ug8xLib/diaumpiredda/interact-20201120_MEC1-Vial-750ng-Eclipse-DIA-03_Q1.pep.xml"
time="15:59:00" level=info msg="Parsing /storage/yufe/results/msfragger_dia_paper/single_cell_100cells_1ug8xLib/diaumpiredda/interact-20201120_MEC1-Vial-750ng-Eclipse-DIA-04_Q1.pep.xml"
time="15:59:02" level=info msg="Parsing /storage/yufe/results/msfragger_dia_paper/single_cell_100cells_1ug8xLib/diaumpiredda/interact-20201120_MEC1-Vial-750ng-Eclipse-DIA-01_Q3.pep.xml"
time="15:59:02" level=info msg="Parsing /storage/yufe/results/msfragger_dia_paper/single_cell_100cells_1ug8xLib/diaumpiredda/interact-20201120_MEC1-Vial-750ng-Eclipse-DIA-03_Q3.pep.xml"
time="15:59:03" level=info msg="Parsing /storage/yufe/results/msfragger_dia_paper/single_cell_100cells_1ug8xLib/diaumpiredda/interact-20201120_MEC1-Vial-750ng-Eclipse-DIA-03_Q2.pep.xml"
time="15:59:03" level=info msg="Parsing /storage/yufe/results/msfragger_dia_paper/single_cell_100cells_1ug8xLib/diaumpiredda/interact-20201120_MEC1-Vial-750ng-Eclipse-DIA-02_Q1.pep.xml"
time="15:59:03" level=info msg="Parsing /storage/yufe/results/msfragger_dia_paper/single_cell_100cells_1ug8xLib/diaumpiredda/interact-20201120_MEC1-Vial-750ng-Eclipse-DIA-04_Q2.pep.xml"
time="15:59:11" level=info msg="1+ Charge profile" decoy=166 target=2018
time="15:59:11" level=info msg="2+ Charge profile" decoy=1783 target=287471
time="15:59:11" level=info msg="3+ Charge profile" decoy=688 target=168857
time="15:59:11" level=info msg="4+ Charge profile" decoy=285 target=18516
time="15:59:11" level=info msg="5+ Charge profile" decoy=67 target=1361
time="15:59:11" level=info msg="6+ Charge profile" decoy=0 target=33
time="15:59:12" level=info msg="Database search results" ions=96794 peptides=71206 psms=481246
time="15:59:13" level=info msg="Converged to 0.62 % FDR with 478257 PSMs" decoy=2989 threshold=0.700006 total=481246
time="15:59:13" level=info msg="Converged to 1.00 % FDR with 66659 Peptides" decoy=672 threshold=0.904728 total=67331
time="15:59:13" level=info msg="Converged to 1.00 % FDR with 92515 Ions" decoy=933 threshold=0.868772 total=93448
time="15:59:20" level=info msg="Protein inference results" decoy=1990 target=8796
time="15:59:21" level=info msg="Converged to 1.02 % FDR with 6938 Proteins" decoy=71 threshold=0.9845 total=7009
time="15:59:26" level=info msg="2D FDR estimation: Protein mirror image" decoy=6938 target=6938
time="15:59:28" level=info msg="Second filtering results" ions=94211 peptides=68646 psms=477798
time="15:59:29" level=info msg="Converged to 0.28 % FDR with 476458 PSMs" decoy=1340 threshold=0.700006 total=477798
time="15:59:29" level=info msg="Converged to 1.00 % FDR with 67284 Peptides" decoy=679 threshold=0.781361 total=67963
time="15:59:29" level=info msg="Converged to 0.98 % FDR with 93289 Ions" decoy=922 threshold=0.700274 total=94211
time="15:59:46" level=info msg="Post processing identifications"
time="16:00:04" level=info msg="Assigning protein identifications to layers"
time="16:00:07" level=info msg="Processing protein inference"
time="16:00:23" level=info msg="Synchronizing PSMs and proteins"
time="16:00:26" level=info msg="Total report numbers after FDR filtering, and post-processing" ions=93282 peptides=67280 proteins=6938 psms=476450
time="16:00:26" level=info msg=Saving
Process 'PhilosopherFilter' finished, exit code: 0
time="16:00:31" level=info msg=Done
PhilosopherReport [Work dir: /storage/yufe/results/msfragger_dia_paper/single_cell_100cells_1ug8xLib/diaumpiredda]
/storage/yufe/tools/philosopher_v4.4.0_linux_amd64/philosopher report
time="16:00:31" level=info msg="Executing Report  v4.4.0"
time="16:00:31" level=info msg="Creating reports"
Process 'PhilosopherReport' finished, exit code: 0
time="16:00:51" level=info msg=Done
SpecLibGen [Work dir: /storage/yufe/results/msfragger_dia_paper/single_cell_100cells_1ug8xLib/diaumpiredda]
/storage/teog/anaconda3_easypqp/bin/python3 -u /storage/yufe/tools/FragPipe-18.0/fragpipe/tools/speclib/gen_con_spec_lib.py /storage/yufe/results/msfragger_dia_paper/single_cell_100cells_1ug8xLib/2022-02-09-decoys-contam-Homosapiens_20151215_PlusiRT.fasta.fas /storage/yufe/results/msfragger_dia_paper/single_cell_100cells_1ug8xLib/diaumpiredda unused /storage/yufe/results/msfragger_dia_paper/single_cell_100cells_1ug8xLib/diaumpiredda True unused use_easypqp noiRT:noIM 56 "--max_delta_unimod 0.02 --max_delta_ppm 15.0 --fragment_types [\'b\',\'y\',]" "--rt_lowess_fraction 0.0" delete_intermediate_files /storage/yufe/results/msfragger_dia_paper/single_cell_100cells_1ug8xLib/diaumpiredda/filelist_speclibgen.txt
File list provided
Spectral library building
Commands to execute:
/storage/teog/anaconda3_easypqp/bin/easypqp convert --max_delta_unimod 0.02 --max_delta_ppm 15.0 --fragment_types '['"'"'b'"'"','"'"'y'"'"',]' --enable_unannotated --pepxml /storage/yufe/results/msfragger_dia_paper/single_cell_100cells_1ug8xLib/diaumpiredda/interact-20201120_MCE1-Vial-750ng-Eclipse-DDA-02.pep.xml --spectra /storage/yufe/data/JPST000971/mzml/MicroProt-MEC1-largescale-lib8x/20201120_MCE1-Vial-750ng-Eclipse-DDA-02.mzML --exclude-range -1.5,3.5 --psms 20201120_MCE1-Vial-750ng-Eclipse-DDA-02.psmpkl --peaks 20201120_MCE1-Vial-750ng-Eclipse-DDA-02.peakpkl
/storage/teog/anaconda3_easypqp/bin/easypqp convert --max_delta_unimod 0.02 --max_delta_ppm 15.0 --fragment_types '['"'"'b'"'"','"'"'y'"'"',]' --enable_unannotated --pepxml /storage/yufe/results/msfragger_dia_paper/single_cell_100cells_1ug8xLib/diaumpiredda/interact-20201120_MCE1-Vial-750ng-Eclipse-DDA-03.pep.xml --spectra /storage/yufe/data/JPST000971/mzml/MicroProt-MEC1-largescale-lib8x/20201120_MCE1-Vial-750ng-Eclipse-DDA-03.mzML --exclude-range -1.5,3.5 --psms 20201120_MCE1-Vial-750ng-Eclipse-DDA-03.psmpkl --peaks 20201120_MCE1-Vial-750ng-Eclipse-DDA-03.peakpkl
/storage/teog/anaconda3_easypqp/bin/easypqp convert --max_delta_unimod 0.02 --max_delta_ppm 15.0 --fragment_types '['"'"'b'"'"','"'"'y'"'"',]' --enable_unannotated --pepxml /storage/yufe/results/msfragger_dia_paper/single_cell_100cells_1ug8xLib/diaumpiredda/interact-20201120_MCE1-Vial-750ng-Eclipse-DDA-04.pep.xml --spectra /storage/yufe/data/JPST000971/mzml/MicroProt-MEC1-largescale-lib8x/20201120_MCE1-Vial-750ng-Eclipse-DDA-04.mzML --exclude-range -1.5,3.5 --psms 20201120_MCE1-Vial-750ng-Eclipse-DDA-04.psmpkl --peaks 20201120_MCE1-Vial-750ng-Eclipse-DDA-04.peakpkl
/storage/teog/anaconda3_easypqp/bin/easypqp convert --max_delta_unimod 0.02 --max_delta_ppm 15.0 --fragment_types '['"'"'b'"'"','"'"'y'"'"',]' --enable_unannotated --pepxml /storage/yufe/results/msfragger_dia_paper/single_cell_100cells_1ug8xLib/diaumpiredda/interact-20201120_MEC1-Vial-750ng-Eclipse-DDA-01.pep.xml --spectra /storage/yufe/data/JPST000971/mzml/MicroProt-MEC1-largescale-lib8x/20201120_MEC1-Vial-750ng-Eclipse-DDA-01.mzML --exclude-range -1.5,3.5 --psms 20201120_MEC1-Vial-750ng-Eclipse-DDA-01.psmpkl --peaks 20201120_MEC1-Vial-750ng-Eclipse-DDA-01.peakpkl
/storage/teog/anaconda3_easypqp/bin/easypqp convert --max_delta_unimod 0.02 --max_delta_ppm 15.0 --fragment_types '['"'"'b'"'"','"'"'y'"'"',]' --enable_unannotated --pepxml /storage/yufe/results/msfragger_dia_paper/single_cell_100cells_1ug8xLib/diaumpiredda/interact-20201112_MEC1-MF-100cells-Eclipse-DIA-01_Q1.pep.xml --spectra /storage/yufe/results/msfragger_dia_paper/single_cell_100cells_1ug8xLib/diaumpiredda/20201112_MEC1-MF-100cells-Eclipse-DIA-01_Q1.mzML --exclude-range -1.5,3.5 --psms 20201112_MEC1-MF-100cells-Eclipse-DIA-01_Q1.psmpkl --peaks 20201112_MEC1-MF-100cells-Eclipse-DIA-01_Q1.peakpkl
/storage/teog/anaconda3_easypqp/bin/easypqp convert --max_delta_unimod 0.02 --max_delta_ppm 15.0 --fragment_types '['"'"'b'"'"','"'"'y'"'"',]' --enable_unannotated --pepxml /storage/yufe/results/msfragger_dia_paper/single_cell_100cells_1ug8xLib/diaumpiredda/interact-20201112_MEC1-MF-100cells-Eclipse-DIA-01_Q2.pep.xml --spectra /storage/yufe/results/msfragger_dia_paper/single_cell_100cells_1ug8xLib/diaumpiredda/20201112_MEC1-MF-100cells-Eclipse-DIA-01_Q2.mzML --exclude-range -1.5,3.5 --psms 20201112_MEC1-MF-100cells-Eclipse-DIA-01_Q2.psmpkl --peaks 20201112_MEC1-MF-100cells-Eclipse-DIA-01_Q2.peakpkl
/storage/teog/anaconda3_easypqp/bin/easypqp convert --max_delta_unimod 0.02 --max_delta_ppm 15.0 --fragment_types '['"'"'b'"'"','"'"'y'"'"',]' --enable_unannotated --pepxml /storage/yufe/results/msfragger_dia_paper/single_cell_100cells_1ug8xLib/diaumpiredda/interact-20201112_MEC1-MF-100cells-Eclipse-DIA-01_Q3.pep.xml --spectra /storage/yufe/results/msfragger_dia_paper/single_cell_100cells_1ug8xLib/diaumpiredda/20201112_MEC1-MF-100cells-Eclipse-DIA-01_Q3.mzML --exclude-range -1.5,3.5 --psms 20201112_MEC1-MF-100cells-Eclipse-DIA-01_Q3.psmpkl --peaks 20201112_MEC1-MF-100cells-Eclipse-DIA-01_Q3.peakpkl
/storage/teog/anaconda3_easypqp/bin/easypqp convert --max_delta_unimod 0.02 --max_delta_ppm 15.0 --fragment_types '['"'"'b'"'"','"'"'y'"'"',]' --enable_unannotated --pepxml /storage/yufe/results/msfragger_dia_paper/single_cell_100cells_1ug8xLib/diaumpiredda/interact-20201112_MEC1-MF-100cells-Eclipse-DIA-02_Q1.pep.xml --spectra /storage/yufe/results/msfragger_dia_paper/single_cell_100cells_1ug8xLib/diaumpiredda/20201112_MEC1-MF-100cells-Eclipse-DIA-02_Q1.mzML --exclude-range -1.5,3.5 --psms 20201112_MEC1-MF-100cells-Eclipse-DIA-02_Q1.psmpkl --peaks 20201112_MEC1-MF-100cells-Eclipse-DIA-02_Q1.peakpkl
/storage/teog/anaconda3_easypqp/bin/easypqp convert --max_delta_unimod 0.02 --max_delta_ppm 15.0 --fragment_types '['"'"'b'"'"','"'"'y'"'"',]' --enable_unannotated --pepxml /storage/yufe/results/msfragger_dia_paper/single_cell_100cells_1ug8xLib/diaumpiredda/interact-20201112_MEC1-MF-100cells-Eclipse-DIA-02_Q2.pep.xml --spectra /storage/yufe/results/msfragger_dia_paper/single_cell_100cells_1ug8xLib/diaumpiredda/20201112_MEC1-MF-100cells-Eclipse-DIA-02_Q2.mzML --exclude-range -1.5,3.5 --psms 20201112_MEC1-MF-100cells-Eclipse-DIA-02_Q2.psmpkl --peaks 20201112_MEC1-MF-100cells-Eclipse-DIA-02_Q2.peakpkl
/storage/teog/anaconda3_easypqp/bin/easypqp convert --max_delta_unimod 0.02 --max_delta_ppm 15.0 --fragment_types '['"'"'b'"'"','"'"'y'"'"',]' --enable_unannotated --pepxml /storage/yufe/results/msfragger_dia_paper/single_cell_100cells_1ug8xLib/diaumpiredda/interact-20201112_MEC1-MF-100cells-Eclipse-DIA-02_Q3.pep.xml --spectra /storage/yufe/results/msfragger_dia_paper/single_cell_100cells_1ug8xLib/diaumpiredda/20201112_MEC1-MF-100cells-Eclipse-DIA-02_Q3.mzML --exclude-range -1.5,3.5 --psms 20201112_MEC1-MF-100cells-Eclipse-DIA-02_Q3.psmpkl --peaks 20201112_MEC1-MF-100cells-Eclipse-DIA-02_Q3.peakpkl
/storage/teog/anaconda3_easypqp/bin/easypqp convert --max_delta_unimod 0.02 --max_delta_ppm 15.0 --fragment_types '['"'"'b'"'"','"'"'y'"'"',]' --enable_unannotated --pepxml /storage/yufe/results/msfragger_dia_paper/single_cell_100cells_1ug8xLib/diaumpiredda/interact-20201112_MEC1-MF-100cells-Eclipse-DIA-03_Q1.pep.xml --spectra /storage/yufe/results/msfragger_dia_paper/single_cell_100cells_1ug8xLib/diaumpiredda/20201112_MEC1-MF-100cells-Eclipse-DIA-03_Q1.mzML --exclude-range -1.5,3.5 --psms 20201112_MEC1-MF-100cells-Eclipse-DIA-03_Q1.psmpkl --peaks 20201112_MEC1-MF-100cells-Eclipse-DIA-03_Q1.peakpkl
/storage/teog/anaconda3_easypqp/bin/easypqp convert --max_delta_unimod 0.02 --max_delta_ppm 15.0 --fragment_types '['"'"'b'"'"','"'"'y'"'"',]' --enable_unannotated --pepxml /storage/yufe/results/msfragger_dia_paper/single_cell_100cells_1ug8xLib/diaumpiredda/interact-20201112_MEC1-MF-100cells-Eclipse-DIA-03_Q2.pep.xml --spectra /storage/yufe/results/msfragger_dia_paper/single_cell_100cells_1ug8xLib/diaumpiredda/20201112_MEC1-MF-100cells-Eclipse-DIA-03_Q2.mzML --exclude-range -1.5,3.5 --psms 20201112_MEC1-MF-100cells-Eclipse-DIA-03_Q2.psmpkl --peaks 20201112_MEC1-MF-100cells-Eclipse-DIA-03_Q2.peakpkl
/storage/teog/anaconda3_easypqp/bin/easypqp convert --max_delta_unimod 0.02 --max_delta_ppm 15.0 --fragment_types '['"'"'b'"'"','"'"'y'"'"',]' --enable_unannotated --pepxml /storage/yufe/results/msfragger_dia_paper/single_cell_100cells_1ug8xLib/diaumpiredda/interact-20201112_MEC1-MF-100cells-Eclipse-DIA-03_Q3.pep.xml --spectra /storage/yufe/results/msfragger_dia_paper/single_cell_100cells_1ug8xLib/diaumpiredda/20201112_MEC1-MF-100cells-Eclipse-DIA-03_Q3.mzML --exclude-range -1.5,3.5 --psms 20201112_MEC1-MF-100cells-Eclipse-DIA-03_Q3.psmpkl --peaks 20201112_MEC1-MF-100cells-Eclipse-DIA-03_Q3.peakpkl
/storage/teog/anaconda3_easypqp/bin/easypqp convert --max_delta_unimod 0.02 --max_delta_ppm 15.0 --fragment_types '['"'"'b'"'"','"'"'y'"'"',]' --enable_unannotated --pepxml /storage/yufe/results/msfragger_dia_paper/single_cell_100cells_1ug8xLib/diaumpiredda/interact-20201120_MEC1-Vial-750ng-Eclipse-DIA-01_Q1.pep.xml --spectra /storage/yufe/results/msfragger_dia_paper/single_cell_100cells_1ug8xLib/diaumpiredda/20201120_MEC1-Vial-750ng-Eclipse-DIA-01_Q1.mzML --exclude-range -1.5,3.5 --psms 20201120_MEC1-Vial-750ng-Eclipse-DIA-01_Q1.psmpkl --peaks 20201120_MEC1-Vial-750ng-Eclipse-DIA-01_Q1.peakpkl
/storage/teog/anaconda3_easypqp/bin/easypqp convert --max_delta_unimod 0.02 --max_delta_ppm 15.0 --fragment_types '['"'"'b'"'"','"'"'y'"'"',]' --enable_unannotated --pepxml /storage/yufe/results/msfragger_dia_paper/single_cell_100cells_1ug8xLib/diaumpiredda/interact-20201120_MEC1-Vial-750ng-Eclipse-DIA-01_Q2.pep.xml --spectra /storage/yufe/results/msfragger_dia_paper/single_cell_100cells_1ug8xLib/diaumpiredda/20201120_MEC1-Vial-750ng-Eclipse-DIA-01_Q2.mzML --exclude-range -1.5,3.5 --psms 20201120_MEC1-Vial-750ng-Eclipse-DIA-01_Q2.psmpkl --peaks 20201120_MEC1-Vial-750ng-Eclipse-DIA-01_Q2.peakpkl
/storage/teog/anaconda3_easypqp/bin/easypqp convert --max_delta_unimod 0.02 --max_delta_ppm 15.0 --fragment_types '['"'"'b'"'"','"'"'y'"'"',]' --enable_unannotated --pepxml /storage/yufe/results/msfragger_dia_paper/single_cell_100cells_1ug8xLib/diaumpiredda/interact-20201120_MEC1-Vial-750ng-Eclipse-DIA-01_Q3.pep.xml --spectra /storage/yufe/results/msfragger_dia_paper/single_cell_100cells_1ug8xLib/diaumpiredda/20201120_MEC1-Vial-750ng-Eclipse-DIA-01_Q3.mzML --exclude-range -1.5,3.5 --psms 20201120_MEC1-Vial-750ng-Eclipse-DIA-01_Q3.psmpkl --peaks 20201120_MEC1-Vial-750ng-Eclipse-DIA-01_Q3.peakpkl
/storage/teog/anaconda3_easypqp/bin/easypqp convert --max_delta_unimod 0.02 --max_delta_ppm 15.0 --fragment_types '['"'"'b'"'"','"'"'y'"'"',]' --enable_unannotated --pepxml /storage/yufe/results/msfragger_dia_paper/single_cell_100cells_1ug8xLib/diaumpiredda/interact-20201120_MEC1-Vial-750ng-Eclipse-DIA-02_Q1.pep.xml --spectra /storage/yufe/results/msfragger_dia_paper/single_cell_100cells_1ug8xLib/diaumpiredda/20201120_MEC1-Vial-750ng-Eclipse-DIA-02_Q1.mzML --exclude-range -1.5,3.5 --psms 20201120_MEC1-Vial-750ng-Eclipse-DIA-02_Q1.psmpkl --peaks 20201120_MEC1-Vial-750ng-Eclipse-DIA-02_Q1.peakpkl
/storage/teog/anaconda3_easypqp/bin/easypqp convert --max_delta_unimod 0.02 --max_delta_ppm 15.0 --fragment_types '['"'"'b'"'"','"'"'y'"'"',]' --enable_unannotated --pepxml /storage/yufe/results/msfragger_dia_paper/single_cell_100cells_1ug8xLib/diaumpiredda/interact-20201120_MEC1-Vial-750ng-Eclipse-DIA-02_Q2.pep.xml --spectra /storage/yufe/results/msfragger_dia_paper/single_cell_100cells_1ug8xLib/diaumpiredda/20201120_MEC1-Vial-750ng-Eclipse-DIA-02_Q2.mzML --exclude-range -1.5,3.5 --psms 20201120_MEC1-Vial-750ng-Eclipse-DIA-02_Q2.psmpkl --peaks 20201120_MEC1-Vial-750ng-Eclipse-DIA-02_Q2.peakpkl
/storage/teog/anaconda3_easypqp/bin/easypqp convert --max_delta_unimod 0.02 --max_delta_ppm 15.0 --fragment_types '['"'"'b'"'"','"'"'y'"'"',]' --enable_unannotated --pepxml /storage/yufe/results/msfragger_dia_paper/single_cell_100cells_1ug8xLib/diaumpiredda/interact-20201120_MEC1-Vial-750ng-Eclipse-DIA-02_Q3.pep.xml --spectra /storage/yufe/results/msfragger_dia_paper/single_cell_100cells_1ug8xLib/diaumpiredda/20201120_MEC1-Vial-750ng-Eclipse-DIA-02_Q3.mzML --exclude-range -1.5,3.5 --psms 20201120_MEC1-Vial-750ng-Eclipse-DIA-02_Q3.psmpkl --peaks 20201120_MEC1-Vial-750ng-Eclipse-DIA-02_Q3.peakpkl
/storage/teog/anaconda3_easypqp/bin/easypqp convert --max_delta_unimod 0.02 --max_delta_ppm 15.0 --fragment_types '['"'"'b'"'"','"'"'y'"'"',]' --enable_unannotated --pepxml /storage/yufe/results/msfragger_dia_paper/single_cell_100cells_1ug8xLib/diaumpiredda/interact-20201120_MEC1-Vial-750ng-Eclipse-DIA-03_Q1.pep.xml --spectra /storage/yufe/results/msfragger_dia_paper/single_cell_100cells_1ug8xLib/diaumpiredda/20201120_MEC1-Vial-750ng-Eclipse-DIA-03_Q1.mzML --exclude-range -1.5,3.5 --psms 20201120_MEC1-Vial-750ng-Eclipse-DIA-03_Q1.psmpkl --peaks 20201120_MEC1-Vial-750ng-Eclipse-DIA-03_Q1.peakpkl
/storage/teog/anaconda3_easypqp/bin/easypqp convert --max_delta_unimod 0.02 --max_delta_ppm 15.0 --fragment_types '['"'"'b'"'"','"'"'y'"'"',]' --enable_unannotated --pepxml /storage/yufe/results/msfragger_dia_paper/single_cell_100cells_1ug8xLib/diaumpiredda/interact-20201120_MEC1-Vial-750ng-Eclipse-DIA-03_Q2.pep.xml --spectra /storage/yufe/results/msfragger_dia_paper/single_cell_100cells_1ug8xLib/diaumpiredda/20201120_MEC1-Vial-750ng-Eclipse-DIA-03_Q2.mzML --exclude-range -1.5,3.5 --psms 20201120_MEC1-Vial-750ng-Eclipse-DIA-03_Q2.psmpkl --peaks 20201120_MEC1-Vial-750ng-Eclipse-DIA-03_Q2.peakpkl
/storage/teog/anaconda3_easypqp/bin/easypqp convert --max_delta_unimod 0.02 --max_delta_ppm 15.0 --fragment_types '['"'"'b'"'"','"'"'y'"'"',]' --enable_unannotated --pepxml /storage/yufe/results/msfragger_dia_paper/single_cell_100cells_1ug8xLib/diaumpiredda/interact-20201120_MEC1-Vial-750ng-Eclipse-DIA-03_Q3.pep.xml --spectra /storage/yufe/results/msfragger_dia_paper/single_cell_100cells_1ug8xLib/diaumpiredda/20201120_MEC1-Vial-750ng-Eclipse-DIA-03_Q3.mzML --exclude-range -1.5,3.5 --psms 20201120_MEC1-Vial-750ng-Eclipse-DIA-03_Q3.psmpkl --peaks 20201120_MEC1-Vial-750ng-Eclipse-DIA-03_Q3.peakpkl
/storage/teog/anaconda3_easypqp/bin/easypqp convert --max_delta_unimod 0.02 --max_delta_ppm 15.0 --fragment_types '['"'"'b'"'"','"'"'y'"'"',]' --enable_unannotated --pepxml /storage/yufe/results/msfragger_dia_paper/single_cell_100cells_1ug8xLib/diaumpiredda/interact-20201120_MEC1-Vial-750ng-Eclipse-DIA-04_Q1.pep.xml --spectra /storage/yufe/results/msfragger_dia_paper/single_cell_100cells_1ug8xLib/diaumpiredda/20201120_MEC1-Vial-750ng-Eclipse-DIA-04_Q1.mzML --exclude-range -1.5,3.5 --psms 20201120_MEC1-Vial-750ng-Eclipse-DIA-04_Q1.psmpkl --peaks 20201120_MEC1-Vial-750ng-Eclipse-DIA-04_Q1.peakpkl
/storage/teog/anaconda3_easypqp/bin/easypqp convert --max_delta_unimod 0.02 --max_delta_ppm 15.0 --fragment_types '['"'"'b'"'"','"'"'y'"'"',]' --enable_unannotated --pepxml /storage/yufe/results/msfragger_dia_paper/single_cell_100cells_1ug8xLib/diaumpiredda/interact-20201120_MEC1-Vial-750ng-Eclipse-DIA-04_Q2.pep.xml --spectra /storage/yufe/results/msfragger_dia_paper/single_cell_100cells_1ug8xLib/diaumpiredda/20201120_MEC1-Vial-750ng-Eclipse-DIA-04_Q2.mzML --exclude-range -1.5,3.5 --psms 20201120_MEC1-Vial-750ng-Eclipse-DIA-04_Q2.psmpkl --peaks 20201120_MEC1-Vial-750ng-Eclipse-DIA-04_Q2.peakpkl
/storage/teog/anaconda3_easypqp/bin/easypqp convert --max_delta_unimod 0.02 --max_delta_ppm 15.0 --fragment_types '['"'"'b'"'"','"'"'y'"'"',]' --enable_unannotated --pepxml /storage/yufe/results/msfragger_dia_paper/single_cell_100cells_1ug8xLib/diaumpiredda/interact-20201120_MEC1-Vial-750ng-Eclipse-DIA-04_Q3.pep.xml --spectra /storage/yufe/results/msfragger_dia_paper/single_cell_100cells_1ug8xLib/diaumpiredda/20201120_MEC1-Vial-750ng-Eclipse-DIA-04_Q3.mzML --exclude-range -1.5,3.5 --psms 20201120_MEC1-Vial-750ng-Eclipse-DIA-04_Q3.psmpkl --peaks 20201120_MEC1-Vial-750ng-Eclipse-DIA-04_Q3.peakpkl
/storage/teog/anaconda3_easypqp/bin/easypqp library --psmtsv /storage/yufe/results/msfragger_dia_paper/single_cell_100cells_1ug8xLib/diaumpiredda/psm.tsv --peptidetsv /storage/yufe/results/msfragger_dia_paper/single_cell_100cells_1ug8xLib/diaumpiredda/peptide.tsv --out easypqp_lib_openswath.tsv --rt_lowess_fraction 0.0 /storage/yufe/results/msfragger_dia_paper/single_cell_100cells_1ug8xLib/diaumpiredda/filelist_easypqp_library.txt
~~~~~~~~~~~~~~~~~~~~~~~~~~~~~~~~~~~~~~~~~~~~~~~~~~~~~~~~~~~~~~~~~~~~~
easypqp, version 0.1.30
Executing ['/storage/teog/anaconda3_easypqp/bin/easypqp', 'convert', '--max_delta_unimod', '0.02', '--max_delta_ppm', '15.0', '--fragment_types', "['b','y',]", '--enable_unannotated', '--pepxml', '/storage/yufe/results/msfragger_dia_paper/single_cell_100cells_1ug8xLib/diaumpiredda/interact-20201120_MCE1-Vial-750ng-Eclipse-DDA-02.pep.xml', '--spectra', '/storage/yufe/data/JPST000971/mzml/MicroProt-MEC1-largescale-lib8x/20201120_MCE1-Vial-750ng-Eclipse-DDA-02.mzML', '--exclude-range', '-1.5,3.5', '--psms', '20201120_MCE1-Vial-750ng-Eclipse-DDA-02.psmpkl', '--peaks', '20201120_MCE1-Vial-750ng-Eclipse-DDA-02.peakpkl']
Executing ['/storage/teog/anaconda3_easypqp/bin/easypqp', 'convert', '--max_delta_unimod', '0.02', '--max_delta_ppm', '15.0', '--fragment_types', "['b','y',]", '--enable_unannotated', '--pepxml', '/storage/yufe/results/msfragger_dia_paper/single_cell_100cells_1ug8xLib/diaumpiredda/interact-20201120_MCE1-Vial-750ng-Eclipse-DDA-03.pep.xml', '--spectra', '/storage/yufe/data/JPST000971/mzml/MicroProt-MEC1-largescale-lib8x/20201120_MCE1-Vial-750ng-Eclipse-DDA-03.mzML', '--exclude-range', '-1.5,3.5', '--psms', '20201120_MCE1-Vial-750ng-Eclipse-DDA-03.psmpkl', '--peaks', '20201120_MCE1-Vial-750ng-Eclipse-DDA-03.peakpkl']
Executing ['/storage/teog/anaconda3_easypqp/bin/easypqp', 'convert', '--max_delta_unimod', '0.02', '--max_delta_ppm', '15.0', '--fragment_types', "['b','y',]", '--enable_unannotated', '--pepxml', '/storage/yufe/results/msfragger_dia_paper/single_cell_100cells_1ug8xLib/diaumpiredda/interact-20201120_MCE1-Vial-750ng-Eclipse-DDA-04.pep.xml', '--spectra', '/storage/yufe/data/JPST000971/mzml/MicroProt-MEC1-largescale-lib8x/20201120_MCE1-Vial-750ng-Eclipse-DDA-04.mzML', '--exclude-range', '-1.5,3.5', '--psms', '20201120_MCE1-Vial-750ng-Eclipse-DDA-04.psmpkl', '--peaks', '20201120_MCE1-Vial-750ng-Eclipse-DDA-04.peakpkl']
Executing ['/storage/teog/anaconda3_easypqp/bin/easypqp', 'convert', '--max_delta_unimod', '0.02', '--max_delta_ppm', '15.0', '--fragment_types', "['b','y',]", '--enable_unannotated', '--pepxml', '/storage/yufe/results/msfragger_dia_paper/single_cell_100cells_1ug8xLib/diaumpiredda/interact-20201120_MEC1-Vial-750ng-Eclipse-DDA-01.pep.xml', '--spectra', '/storage/yufe/data/JPST000971/mzml/MicroProt-MEC1-largescale-lib8x/20201120_MEC1-Vial-750ng-Eclipse-DDA-01.mzML', '--exclude-range', '-1.5,3.5', '--psms', '20201120_MEC1-Vial-750ng-Eclipse-DDA-01.psmpkl', '--peaks', '20201120_MEC1-Vial-750ng-Eclipse-DDA-01.peakpkl']
Executing ['/storage/teog/anaconda3_easypqp/bin/easypqp', 'convert', '--max_delta_unimod', '0.02', '--max_delta_ppm', '15.0', '--fragment_types', "['b','y',]", '--enable_unannotated', '--pepxml', '/storage/yufe/results/msfragger_dia_paper/single_cell_100cells_1ug8xLib/diaumpiredda/interact-20201112_MEC1-MF-100cells-Eclipse-DIA-01_Q1.pep.xml', '--spectra', '/storage/yufe/results/msfragger_dia_paper/single_cell_100cells_1ug8xLib/diaumpiredda/20201112_MEC1-MF-100cells-Eclipse-DIA-01_Q1.mzML', '--exclude-range', '-1.5,3.5', '--psms', '20201112_MEC1-MF-100cells-Eclipse-DIA-01_Q1.psmpkl', '--peaks', '20201112_MEC1-MF-100cells-Eclipse-DIA-01_Q1.peakpkl']
Executing ['/storage/teog/anaconda3_easypqp/bin/easypqp', 'convert', '--max_delta_unimod', '0.02', '--max_delta_ppm', '15.0', '--fragment_types', "['b','y',]", '--enable_unannotated', '--pepxml', '/storage/yufe/results/msfragger_dia_paper/single_cell_100cells_1ug8xLib/diaumpiredda/interact-20201112_MEC1-MF-100cells-Eclipse-DIA-01_Q2.pep.xml', '--spectra', '/storage/yufe/results/msfragger_dia_paper/single_cell_100cells_1ug8xLib/diaumpiredda/20201112_MEC1-MF-100cells-Eclipse-DIA-01_Q2.mzML', '--exclude-range', '-1.5,3.5', '--psms', '20201112_MEC1-MF-100cells-Eclipse-DIA-01_Q2.psmpkl', '--peaks', '20201112_MEC1-MF-100cells-Eclipse-DIA-01_Q2.peakpkl']
Executing ['/storage/teog/anaconda3_easypqp/bin/easypqp', 'convert', '--max_delta_unimod', '0.02', '--max_delta_ppm', '15.0', '--fragment_types', "['b','y',]", '--enable_unannotated', '--pepxml', '/storage/yufe/results/msfragger_dia_paper/single_cell_100cells_1ug8xLib/diaumpiredda/interact-20201112_MEC1-MF-100cells-Eclipse-DIA-01_Q3.pep.xml', '--spectra', '/storage/yufe/results/msfragger_dia_paper/single_cell_100cells_1ug8xLib/diaumpiredda/20201112_MEC1-MF-100cells-Eclipse-DIA-01_Q3.mzML', '--exclude-range', '-1.5,3.5', '--psms', '20201112_MEC1-MF-100cells-Eclipse-DIA-01_Q3.psmpkl', '--peaks', '20201112_MEC1-MF-100cells-Eclipse-DIA-01_Q3.peakpkl']
Executing ['/storage/teog/anaconda3_easypqp/bin/easypqp', 'convert', '--max_delta_unimod', '0.02', '--max_delta_ppm', '15.0', '--fragment_types', "['b','y',]", '--enable_unannotated', '--pepxml', '/storage/yufe/results/msfragger_dia_paper/single_cell_100cells_1ug8xLib/diaumpiredda/interact-20201112_MEC1-MF-100cells-Eclipse-DIA-02_Q1.pep.xml', '--spectra', '/storage/yufe/results/msfragger_dia_paper/single_cell_100cells_1ug8xLib/diaumpiredda/20201112_MEC1-MF-100cells-Eclipse-DIA-02_Q1.mzML', '--exclude-range', '-1.5,3.5', '--psms', '20201112_MEC1-MF-100cells-Eclipse-DIA-02_Q1.psmpkl', '--peaks', '20201112_MEC1-MF-100cells-Eclipse-DIA-02_Q1.peakpkl']
Executing ['/storage/teog/anaconda3_easypqp/bin/easypqp', 'convert', '--max_delta_unimod', '0.02', '--max_delta_ppm', '15.0', '--fragment_types', "['b','y',]", '--enable_unannotated', '--pepxml', '/storage/yufe/results/msfragger_dia_paper/single_cell_100cells_1ug8xLib/diaumpiredda/interact-20201112_MEC1-MF-100cells-Eclipse-DIA-02_Q2.pep.xml', '--spectra', '/storage/yufe/results/msfragger_dia_paper/single_cell_100cells_1ug8xLib/diaumpiredda/20201112_MEC1-MF-100cells-Eclipse-DIA-02_Q2.mzML', '--exclude-range', '-1.5,3.5', '--psms', '20201112_MEC1-MF-100cells-Eclipse-DIA-02_Q2.psmpkl', '--peaks', '20201112_MEC1-MF-100cells-Eclipse-DIA-02_Q2.peakpkl']
Executing ['/storage/teog/anaconda3_easypqp/bin/easypqp', 'convert', '--max_delta_unimod', '0.02', '--max_delta_ppm', '15.0', '--fragment_types', "['b','y',]", '--enable_unannotated', '--pepxml', '/storage/yufe/results/msfragger_dia_paper/single_cell_100cells_1ug8xLib/diaumpiredda/interact-20201112_MEC1-MF-100cells-Eclipse-DIA-02_Q3.pep.xml', '--spectra', '/storage/yufe/results/msfragger_dia_paper/single_cell_100cells_1ug8xLib/diaumpiredda/20201112_MEC1-MF-100cells-Eclipse-DIA-02_Q3.mzML', '--exclude-range', '-1.5,3.5', '--psms', '20201112_MEC1-MF-100cells-Eclipse-DIA-02_Q3.psmpkl', '--peaks', '20201112_MEC1-MF-100cells-Eclipse-DIA-02_Q3.peakpkl']
Executing ['/storage/teog/anaconda3_easypqp/bin/easypqp', 'convert', '--max_delta_unimod', '0.02', '--max_delta_ppm', '15.0', '--fragment_types', "['b','y',]", '--enable_unannotated', '--pepxml', '/storage/yufe/results/msfragger_dia_paper/single_cell_100cells_1ug8xLib/diaumpiredda/interact-20201112_MEC1-MF-100cells-Eclipse-DIA-03_Q1.pep.xml', '--spectra', '/storage/yufe/results/msfragger_dia_paper/single_cell_100cells_1ug8xLib/diaumpiredda/20201112_MEC1-MF-100cells-Eclipse-DIA-03_Q1.mzML', '--exclude-range', '-1.5,3.5', '--psms', '20201112_MEC1-MF-100cells-Eclipse-DIA-03_Q1.psmpkl', '--peaks', '20201112_MEC1-MF-100cells-Eclipse-DIA-03_Q1.peakpkl']
Executing ['/storage/teog/anaconda3_easypqp/bin/easypqp', 'convert', '--max_delta_unimod', '0.02', '--max_delta_ppm', '15.0', '--fragment_types', "['b','y',]", '--enable_unannotated', '--pepxml', '/storage/yufe/results/msfragger_dia_paper/single_cell_100cells_1ug8xLib/diaumpiredda/interact-20201112_MEC1-MF-100cells-Eclipse-DIA-03_Q2.pep.xml', '--spectra', '/storage/yufe/results/msfragger_dia_paper/single_cell_100cells_1ug8xLib/diaumpiredda/20201112_MEC1-MF-100cells-Eclipse-DIA-03_Q2.mzML', '--exclude-range', '-1.5,3.5', '--psms', '20201112_MEC1-MF-100cells-Eclipse-DIA-03_Q2.psmpkl', '--peaks', '20201112_MEC1-MF-100cells-Eclipse-DIA-03_Q2.peakpkl']
Executing ['/storage/teog/anaconda3_easypqp/bin/easypqp', 'convert', '--max_delta_unimod', '0.02', '--max_delta_ppm', '15.0', '--fragment_types', "['b','y',]", '--enable_unannotated', '--pepxml', '/storage/yufe/results/msfragger_dia_paper/single_cell_100cells_1ug8xLib/diaumpiredda/interact-20201112_MEC1-MF-100cells-Eclipse-DIA-03_Q3.pep.xml', '--spectra', '/storage/yufe/results/msfragger_dia_paper/single_cell_100cells_1ug8xLib/diaumpiredda/20201112_MEC1-MF-100cells-Eclipse-DIA-03_Q3.mzML', '--exclude-range', '-1.5,3.5', '--psms', '20201112_MEC1-MF-100cells-Eclipse-DIA-03_Q3.psmpkl', '--peaks', '20201112_MEC1-MF-100cells-Eclipse-DIA-03_Q3.peakpkl']
Executing ['/storage/teog/anaconda3_easypqp/bin/easypqp', 'convert', '--max_delta_unimod', '0.02', '--max_delta_ppm', '15.0', '--fragment_types', "['b','y',]", '--enable_unannotated', '--pepxml', '/storage/yufe/results/msfragger_dia_paper/single_cell_100cells_1ug8xLib/diaumpiredda/interact-20201120_MEC1-Vial-750ng-Eclipse-DIA-01_Q1.pep.xml', '--spectra', '/storage/yufe/results/msfragger_dia_paper/single_cell_100cells_1ug8xLib/diaumpiredda/20201120_MEC1-Vial-750ng-Eclipse-DIA-01_Q1.mzML', '--exclude-range', '-1.5,3.5', '--psms', '20201120_MEC1-Vial-750ng-Eclipse-DIA-01_Q1.psmpkl', '--peaks', '20201120_MEC1-Vial-750ng-Eclipse-DIA-01_Q1.peakpkl']
Executing ['/storage/teog/anaconda3_easypqp/bin/easypqp', 'convert', '--max_delta_unimod', '0.02', '--max_delta_ppm', '15.0', '--fragment_types', "['b','y',]", '--enable_unannotated', '--pepxml', '/storage/yufe/results/msfragger_dia_paper/single_cell_100cells_1ug8xLib/diaumpiredda/interact-20201120_MEC1-Vial-750ng-Eclipse-DIA-01_Q2.pep.xml', '--spectra', '/storage/yufe/results/msfragger_dia_paper/single_cell_100cells_1ug8xLib/diaumpiredda/20201120_MEC1-Vial-750ng-Eclipse-DIA-01_Q2.mzML', '--exclude-range', '-1.5,3.5', '--psms', '20201120_MEC1-Vial-750ng-Eclipse-DIA-01_Q2.psmpkl', '--peaks', '20201120_MEC1-Vial-750ng-Eclipse-DIA-01_Q2.peakpkl']
Executing ['/storage/teog/anaconda3_easypqp/bin/easypqp', 'convert', '--max_delta_unimod', '0.02', '--max_delta_ppm', '15.0', '--fragment_types', "['b','y',]", '--enable_unannotated', '--pepxml', '/storage/yufe/results/msfragger_dia_paper/single_cell_100cells_1ug8xLib/diaumpiredda/interact-20201120_MEC1-Vial-750ng-Eclipse-DIA-01_Q3.pep.xml', '--spectra', '/storage/yufe/results/msfragger_dia_paper/single_cell_100cells_1ug8xLib/diaumpiredda/20201120_MEC1-Vial-750ng-Eclipse-DIA-01_Q3.mzML', '--exclude-range', '-1.5,3.5', '--psms', '20201120_MEC1-Vial-750ng-Eclipse-DIA-01_Q3.psmpkl', '--peaks', '20201120_MEC1-Vial-750ng-Eclipse-DIA-01_Q3.peakpkl']
Executing ['/storage/teog/anaconda3_easypqp/bin/easypqp', 'convert', '--max_delta_unimod', '0.02', '--max_delta_ppm', '15.0', '--fragment_types', "['b','y',]", '--enable_unannotated', '--pepxml', '/storage/yufe/results/msfragger_dia_paper/single_cell_100cells_1ug8xLib/diaumpiredda/interact-20201120_MEC1-Vial-750ng-Eclipse-DIA-02_Q1.pep.xml', '--spectra', '/storage/yufe/results/msfragger_dia_paper/single_cell_100cells_1ug8xLib/diaumpiredda/20201120_MEC1-Vial-750ng-Eclipse-DIA-02_Q1.mzML', '--exclude-range', '-1.5,3.5', '--psms', '20201120_MEC1-Vial-750ng-Eclipse-DIA-02_Q1.psmpkl', '--peaks', '20201120_MEC1-Vial-750ng-Eclipse-DIA-02_Q1.peakpkl']
Executing ['/storage/teog/anaconda3_easypqp/bin/easypqp', 'convert', '--max_delta_unimod', '0.02', '--max_delta_ppm', '15.0', '--fragment_types', "['b','y',]", '--enable_unannotated', '--pepxml', '/storage/yufe/results/msfragger_dia_paper/single_cell_100cells_1ug8xLib/diaumpiredda/interact-20201120_MEC1-Vial-750ng-Eclipse-DIA-02_Q2.pep.xml', '--spectra', '/storage/yufe/results/msfragger_dia_paper/single_cell_100cells_1ug8xLib/diaumpiredda/20201120_MEC1-Vial-750ng-Eclipse-DIA-02_Q2.mzML', '--exclude-range', '-1.5,3.5', '--psms', '20201120_MEC1-Vial-750ng-Eclipse-DIA-02_Q2.psmpkl', '--peaks', '20201120_MEC1-Vial-750ng-Eclipse-DIA-02_Q2.peakpkl']
Executing ['/storage/teog/anaconda3_easypqp/bin/easypqp', 'convert', '--max_delta_unimod', '0.02', '--max_delta_ppm', '15.0', '--fragment_types', "['b','y',]", '--enable_unannotated', '--pepxml', '/storage/yufe/results/msfragger_dia_paper/single_cell_100cells_1ug8xLib/diaumpiredda/interact-20201120_MEC1-Vial-750ng-Eclipse-DIA-02_Q3.pep.xml', '--spectra', '/storage/yufe/results/msfragger_dia_paper/single_cell_100cells_1ug8xLib/diaumpiredda/20201120_MEC1-Vial-750ng-Eclipse-DIA-02_Q3.mzML', '--exclude-range', '-1.5,3.5', '--psms', '20201120_MEC1-Vial-750ng-Eclipse-DIA-02_Q3.psmpkl', '--peaks', '20201120_MEC1-Vial-750ng-Eclipse-DIA-02_Q3.peakpkl']
Executing ['/storage/teog/anaconda3_easypqp/bin/easypqp', 'convert', '--max_delta_unimod', '0.02', '--max_delta_ppm', '15.0', '--fragment_types', "['b','y',]", '--enable_unannotated', '--pepxml', '/storage/yufe/results/msfragger_dia_paper/single_cell_100cells_1ug8xLib/diaumpiredda/interact-20201120_MEC1-Vial-750ng-Eclipse-DIA-03_Q1.pep.xml', '--spectra', '/storage/yufe/results/msfragger_dia_paper/single_cell_100cells_1ug8xLib/diaumpiredda/20201120_MEC1-Vial-750ng-Eclipse-DIA-03_Q1.mzML', '--exclude-range', '-1.5,3.5', '--psms', '20201120_MEC1-Vial-750ng-Eclipse-DIA-03_Q1.psmpkl', '--peaks', '20201120_MEC1-Vial-750ng-Eclipse-DIA-03_Q1.peakpkl']
Executing ['/storage/teog/anaconda3_easypqp/bin/easypqp', 'convert', '--max_delta_unimod', '0.02', '--max_delta_ppm', '15.0', '--fragment_types', "['b','y',]", '--enable_unannotated', '--pepxml', '/storage/yufe/results/msfragger_dia_paper/single_cell_100cells_1ug8xLib/diaumpiredda/interact-20201120_MEC1-Vial-750ng-Eclipse-DIA-03_Q2.pep.xml', '--spectra', '/storage/yufe/results/msfragger_dia_paper/single_cell_100cells_1ug8xLib/diaumpiredda/20201120_MEC1-Vial-750ng-Eclipse-DIA-03_Q2.mzML', '--exclude-range', '-1.5,3.5', '--psms', '20201120_MEC1-Vial-750ng-Eclipse-DIA-03_Q2.psmpkl', '--peaks', '20201120_MEC1-Vial-750ng-Eclipse-DIA-03_Q2.peakpkl']
Executing ['/storage/teog/anaconda3_easypqp/bin/easypqp', 'convert', '--max_delta_unimod', '0.02', '--max_delta_ppm', '15.0', '--fragment_types', "['b','y',]", '--enable_unannotated', '--pepxml', '/storage/yufe/results/msfragger_dia_paper/single_cell_100cells_1ug8xLib/diaumpiredda/interact-20201120_MEC1-Vial-750ng-Eclipse-DIA-03_Q3.pep.xml', '--spectra', '/storage/yufe/results/msfragger_dia_paper/single_cell_100cells_1ug8xLib/diaumpiredda/20201120_MEC1-Vial-750ng-Eclipse-DIA-03_Q3.mzML', '--exclude-range', '-1.5,3.5', '--psms', '20201120_MEC1-Vial-750ng-Eclipse-DIA-03_Q3.psmpkl', '--peaks', '20201120_MEC1-Vial-750ng-Eclipse-DIA-03_Q3.peakpkl']
Executing ['/storage/teog/anaconda3_easypqp/bin/easypqp', 'convert', '--max_delta_unimod', '0.02', '--max_delta_ppm', '15.0', '--fragment_types', "['b','y',]", '--enable_unannotated', '--pepxml', '/storage/yufe/results/msfragger_dia_paper/single_cell_100cells_1ug8xLib/diaumpiredda/interact-20201120_MEC1-Vial-750ng-Eclipse-DIA-04_Q1.pep.xml', '--spectra', '/storage/yufe/results/msfragger_dia_paper/single_cell_100cells_1ug8xLib/diaumpiredda/20201120_MEC1-Vial-750ng-Eclipse-DIA-04_Q1.mzML', '--exclude-range', '-1.5,3.5', '--psms', '20201120_MEC1-Vial-750ng-Eclipse-DIA-04_Q1.psmpkl', '--peaks', '20201120_MEC1-Vial-750ng-Eclipse-DIA-04_Q1.peakpkl']
Executing ['/storage/teog/anaconda3_easypqp/bin/easypqp', 'convert', '--max_delta_unimod', '0.02', '--max_delta_ppm', '15.0', '--fragment_types', "['b','y',]", '--enable_unannotated', '--pepxml', '/storage/yufe/results/msfragger_dia_paper/single_cell_100cells_1ug8xLib/diaumpiredda/interact-20201120_MEC1-Vial-750ng-Eclipse-DIA-04_Q2.pep.xml', '--spectra', '/storage/yufe/results/msfragger_dia_paper/single_cell_100cells_1ug8xLib/diaumpiredda/20201120_MEC1-Vial-750ng-Eclipse-DIA-04_Q2.mzML', '--exclude-range', '-1.5,3.5', '--psms', '20201120_MEC1-Vial-750ng-Eclipse-DIA-04_Q2.psmpkl', '--peaks', '20201120_MEC1-Vial-750ng-Eclipse-DIA-04_Q2.peakpkl']
Executing ['/storage/teog/anaconda3_easypqp/bin/easypqp', 'convert', '--max_delta_unimod', '0.02', '--max_delta_ppm', '15.0', '--fragment_types', "['b','y',]", '--enable_unannotated', '--pepxml', '/storage/yufe/results/msfragger_dia_paper/single_cell_100cells_1ug8xLib/diaumpiredda/interact-20201120_MEC1-Vial-750ng-Eclipse-DIA-04_Q3.pep.xml', '--spectra', '/storage/yufe/results/msfragger_dia_paper/single_cell_100cells_1ug8xLib/diaumpiredda/20201120_MEC1-Vial-750ng-Eclipse-DIA-04_Q3.mzML', '--exclude-range', '-1.5,3.5', '--psms', '20201120_MEC1-Vial-750ng-Eclipse-DIA-04_Q3.psmpkl', '--peaks', '20201120_MEC1-Vial-750ng-Eclipse-DIA-04_Q3.peakpkl']
Info: There are psm.tsv and peptide.tsv. Will ignore --psm_fdr_threshold, --peptide_fdr_threshold, --protein_fdr_threshold, --pi0_lambda, --proteotypic, and --no-proteotypic.
Info: Reading file /storage/yufe/results/msfragger_dia_paper/single_cell_100cells_1ug8xLib/diaumpiredda/20201120_MCE1-Vial-750ng-Eclipse-DDA-02.psmpkl.
Info: Reading file /storage/yufe/results/msfragger_dia_paper/single_cell_100cells_1ug8xLib/diaumpiredda/20201120_MCE1-Vial-750ng-Eclipse-DDA-03.psmpkl.
Info: Reading file /storage/yufe/results/msfragger_dia_paper/single_cell_100cells_1ug8xLib/diaumpiredda/20201120_MCE1-Vial-750ng-Eclipse-DDA-04.psmpkl.
Info: Reading file /storage/yufe/results/msfragger_dia_paper/single_cell_100cells_1ug8xLib/diaumpiredda/20201120_MEC1-Vial-750ng-Eclipse-DDA-01.psmpkl.
Info: Reading file /storage/yufe/results/msfragger_dia_paper/single_cell_100cells_1ug8xLib/diaumpiredda/20201112_MEC1-MF-100cells-Eclipse-DIA-01_Q1.psmpkl.
Info: Reading file /storage/yufe/results/msfragger_dia_paper/single_cell_100cells_1ug8xLib/diaumpiredda/20201112_MEC1-MF-100cells-Eclipse-DIA-01_Q2.psmpkl.
Info: Reading file /storage/yufe/results/msfragger_dia_paper/single_cell_100cells_1ug8xLib/diaumpiredda/20201112_MEC1-MF-100cells-Eclipse-DIA-01_Q3.psmpkl.
Info: Reading file /storage/yufe/results/msfragger_dia_paper/single_cell_100cells_1ug8xLib/diaumpiredda/20201112_MEC1-MF-100cells-Eclipse-DIA-02_Q1.psmpkl.
Info: Reading file /storage/yufe/results/msfragger_dia_paper/single_cell_100cells_1ug8xLib/diaumpiredda/20201112_MEC1-MF-100cells-Eclipse-DIA-02_Q2.psmpkl.
Info: Reading file /storage/yufe/results/msfragger_dia_paper/single_cell_100cells_1ug8xLib/diaumpiredda/20201112_MEC1-MF-100cells-Eclipse-DIA-02_Q3.psmpkl.
Info: Reading file /storage/yufe/results/msfragger_dia_paper/single_cell_100cells_1ug8xLib/diaumpiredda/20201112_MEC1-MF-100cells-Eclipse-DIA-03_Q1.psmpkl.
Info: Reading file /storage/yufe/results/msfragger_dia_paper/single_cell_100cells_1ug8xLib/diaumpiredda/20201112_MEC1-MF-100cells-Eclipse-DIA-03_Q2.psmpkl.
Info: Reading file /storage/yufe/results/msfragger_dia_paper/single_cell_100cells_1ug8xLib/diaumpiredda/20201112_MEC1-MF-100cells-Eclipse-DIA-03_Q3.psmpkl.
Info: Reading file /storage/yufe/results/msfragger_dia_paper/single_cell_100cells_1ug8xLib/diaumpiredda/20201120_MEC1-Vial-750ng-Eclipse-DIA-01_Q1.psmpkl.
Info: Reading file /storage/yufe/results/msfragger_dia_paper/single_cell_100cells_1ug8xLib/diaumpiredda/20201120_MEC1-Vial-750ng-Eclipse-DIA-01_Q2.psmpkl.
Info: Reading file /storage/yufe/results/msfragger_dia_paper/single_cell_100cells_1ug8xLib/diaumpiredda/20201120_MEC1-Vial-750ng-Eclipse-DIA-01_Q3.psmpkl.
Info: Reading file /storage/yufe/results/msfragger_dia_paper/single_cell_100cells_1ug8xLib/diaumpiredda/20201120_MEC1-Vial-750ng-Eclipse-DIA-02_Q1.psmpkl.
Info: Reading file /storage/yufe/results/msfragger_dia_paper/single_cell_100cells_1ug8xLib/diaumpiredda/20201120_MEC1-Vial-750ng-Eclipse-DIA-02_Q2.psmpkl.
Info: Reading file /storage/yufe/results/msfragger_dia_paper/single_cell_100cells_1ug8xLib/diaumpiredda/20201120_MEC1-Vial-750ng-Eclipse-DIA-02_Q3.psmpkl.
Info: Reading file /storage/yufe/results/msfragger_dia_paper/single_cell_100cells_1ug8xLib/diaumpiredda/20201120_MEC1-Vial-750ng-Eclipse-DIA-03_Q1.psmpkl.
Info: Reading file /storage/yufe/results/msfragger_dia_paper/single_cell_100cells_1ug8xLib/diaumpiredda/20201120_MEC1-Vial-750ng-Eclipse-DIA-03_Q2.psmpkl.
Info: Reading file /storage/yufe/results/msfragger_dia_paper/single_cell_100cells_1ug8xLib/diaumpiredda/20201120_MEC1-Vial-750ng-Eclipse-DIA-03_Q3.psmpkl.
Info: Reading file /storage/yufe/results/msfragger_dia_paper/single_cell_100cells_1ug8xLib/diaumpiredda/20201120_MEC1-Vial-750ng-Eclipse-DIA-04_Q1.psmpkl.
Info: Reading file /storage/yufe/results/msfragger_dia_paper/single_cell_100cells_1ug8xLib/diaumpiredda/20201120_MEC1-Vial-750ng-Eclipse-DIA-04_Q2.psmpkl.
Info: Reading file /storage/yufe/results/msfragger_dia_paper/single_cell_100cells_1ug8xLib/diaumpiredda/20201120_MEC1-Vial-750ng-Eclipse-DIA-04_Q3.psmpkl.
Info: 475986 redundant PSMs identified after filtering with /storage/yufe/results/msfragger_dia_paper/single_cell_100cells_1ug8xLib/diaumpiredda/psm.tsv and /storage/yufe/results/msfragger_dia_paper/single_cell_100cells_1ug8xLib/diaumpiredda/peptide.tsv
                                      base_name  modified_peptide
0   20201112_MEC1-MF-100cells-Eclipse-DIA-01_Q1              5456
1   20201112_MEC1-MF-100cells-Eclipse-DIA-01_Q2              2276
2   20201112_MEC1-MF-100cells-Eclipse-DIA-01_Q3               191
3   20201112_MEC1-MF-100cells-Eclipse-DIA-02_Q1              9784
4   20201112_MEC1-MF-100cells-Eclipse-DIA-02_Q2              2525
5   20201112_MEC1-MF-100cells-Eclipse-DIA-02_Q3               328
6   20201112_MEC1-MF-100cells-Eclipse-DIA-03_Q1              9926
7   20201112_MEC1-MF-100cells-Eclipse-DIA-03_Q2              2374
8   20201112_MEC1-MF-100cells-Eclipse-DIA-03_Q3               359
9       20201120_MCE1-Vial-750ng-Eclipse-DDA-02             46303
10      20201120_MCE1-Vial-750ng-Eclipse-DDA-03             46438
11      20201120_MCE1-Vial-750ng-Eclipse-DDA-04             46679
12      20201120_MEC1-Vial-750ng-Eclipse-DDA-01             46080
13   20201120_MEC1-Vial-750ng-Eclipse-DIA-01_Q1             30694
14   20201120_MEC1-Vial-750ng-Eclipse-DIA-01_Q2             11424
15   20201120_MEC1-Vial-750ng-Eclipse-DIA-01_Q3              2291
16   20201120_MEC1-Vial-750ng-Eclipse-DIA-02_Q1             30790
17   20201120_MEC1-Vial-750ng-Eclipse-DIA-02_Q2             11620
18   20201120_MEC1-Vial-750ng-Eclipse-DIA-02_Q3              2469
19   20201120_MEC1-Vial-750ng-Eclipse-DIA-03_Q1             30539
20   20201120_MEC1-Vial-750ng-Eclipse-DIA-03_Q2             11675
21   20201120_MEC1-Vial-750ng-Eclipse-DIA-03_Q3              2467
22   20201120_MEC1-Vial-750ng-Eclipse-DIA-04_Q1             30699
23   20201120_MEC1-Vial-750ng-Eclipse-DIA-04_Q2             11672
24   20201120_MEC1-Vial-750ng-Eclipse-DIA-04_Q3              2428
Info: easypqp_rt_alignment_20201112_MEC1-MF-100cells-Eclipse-DIA-01_Q1; Peptide overlap between run and reference: 3940.
Info: easypqp_rt_alignment_20201112_MEC1-MF-100cells-Eclipse-DIA-01_Q1; Lowess fraction used: 0.02.
Info: easypqp_rt_alignment_20201112_MEC1-MF-100cells-Eclipse-DIA-01_Q2; Peptide overlap between run and reference: 1262.
Info: easypqp_rt_alignment_20201112_MEC1-MF-100cells-Eclipse-DIA-01_Q2; Lowess fraction used: 0.01.
Info: easypqp_rt_alignment_20201112_MEC1-MF-100cells-Eclipse-DIA-01_Q3; Peptide overlap between run and reference: 137.
Info: easypqp_rt_alignment_20201112_MEC1-MF-100cells-Eclipse-DIA-01_Q3; Lowess fraction used: 0.08.
Info: easypqp_rt_alignment_20201112_MEC1-MF-100cells-Eclipse-DIA-02_Q1; Peptide overlap between run and reference: 6231.
Info: easypqp_rt_alignment_20201112_MEC1-MF-100cells-Eclipse-DIA-02_Q1; Lowess fraction used: 0.04.
Info: easypqp_rt_alignment_20201112_MEC1-MF-100cells-Eclipse-DIA-02_Q2; Peptide overlap between run and reference: 1025.
Info: easypqp_rt_alignment_20201112_MEC1-MF-100cells-Eclipse-DIA-02_Q2; Lowess fraction used: 0.02.
Info: easypqp_rt_alignment_20201112_MEC1-MF-100cells-Eclipse-DIA-02_Q3; Peptide overlap between run and reference: 205.
Info: easypqp_rt_alignment_20201112_MEC1-MF-100cells-Eclipse-DIA-02_Q3; Lowess fraction used: 0.08.
Info: easypqp_rt_alignment_20201112_MEC1-MF-100cells-Eclipse-DIA-03_Q1; Peptide overlap between run and reference: 6371.
Info: easypqp_rt_alignment_20201112_MEC1-MF-100cells-Eclipse-DIA-03_Q1; Lowess fraction used: 0.01.
Info: easypqp_rt_alignment_20201112_MEC1-MF-100cells-Eclipse-DIA-03_Q2; Peptide overlap between run and reference: 970.
Info: easypqp_rt_alignment_20201112_MEC1-MF-100cells-Eclipse-DIA-03_Q2; Lowess fraction used: 0.02.
Info: easypqp_rt_alignment_20201112_MEC1-MF-100cells-Eclipse-DIA-03_Q3; Peptide overlap between run and reference: 239.
Info: easypqp_rt_alignment_20201112_MEC1-MF-100cells-Eclipse-DIA-03_Q3; Lowess fraction used: 0.08.
Info: easypqp_rt_alignment_20201120_MCE1-Vial-750ng-Eclipse-DDA-02; Peptide overlap between run and reference: 33977.
Info: easypqp_rt_alignment_20201120_MCE1-Vial-750ng-Eclipse-DDA-02; Lowess fraction used: 0.02.
Info: easypqp_rt_alignment_20201120_MCE1-Vial-750ng-Eclipse-DDA-03; Peptide overlap between run and reference: 36169.
Info: easypqp_rt_alignment_20201120_MCE1-Vial-750ng-Eclipse-DDA-03; Lowess fraction used: 0.02.
Info: easypqp_rt_alignment_20201120_MCE1-Vial-750ng-Eclipse-DDA-04; Peptide overlap between run and reference: 46679.
Info: easypqp_rt_alignment_20201120_MCE1-Vial-750ng-Eclipse-DDA-04; Lowess fraction used: 0.08.
Info: easypqp_rt_alignment_20201120_MEC1-Vial-750ng-Eclipse-DDA-01; Peptide overlap between run and reference: 32787.
Info: easypqp_rt_alignment_20201120_MEC1-Vial-750ng-Eclipse-DDA-01; Lowess fraction used: 0.02.
Info: easypqp_rt_alignment_20201120_MEC1-Vial-750ng-Eclipse-DIA-01_Q1; Peptide overlap between run and reference: 18384.
Info: easypqp_rt_alignment_20201120_MEC1-Vial-750ng-Eclipse-DIA-01_Q1; Lowess fraction used: 0.01.
Info: easypqp_rt_alignment_20201120_MEC1-Vial-750ng-Eclipse-DIA-01_Q2; Peptide overlap between run and reference: 3342.
Info: easypqp_rt_alignment_20201120_MEC1-Vial-750ng-Eclipse-DIA-01_Q2; Lowess fraction used: 0.08.
Info: easypqp_rt_alignment_20201120_MEC1-Vial-750ng-Eclipse-DIA-01_Q3; Peptide overlap between run and reference: 1375.
Info: easypqp_rt_alignment_20201120_MEC1-Vial-750ng-Eclipse-DIA-01_Q3; Lowess fraction used: 0.04.
Info: easypqp_rt_alignment_20201120_MEC1-Vial-750ng-Eclipse-DIA-02_Q1; Peptide overlap between run and reference: 18363.
Info: easypqp_rt_alignment_20201120_MEC1-Vial-750ng-Eclipse-DIA-02_Q1; Lowess fraction used: 0.01.
Info: easypqp_rt_alignment_20201120_MEC1-Vial-750ng-Eclipse-DIA-02_Q2; Peptide overlap between run and reference: 3391.
Info: easypqp_rt_alignment_20201120_MEC1-Vial-750ng-Eclipse-DIA-02_Q2; Lowess fraction used: 0.08.
Info: easypqp_rt_alignment_20201120_MEC1-Vial-750ng-Eclipse-DIA-02_Q3; Peptide overlap between run and reference: 1452.
Info: easypqp_rt_alignment_20201120_MEC1-Vial-750ng-Eclipse-DIA-02_Q3; Lowess fraction used: 0.08.
Info: easypqp_rt_alignment_20201120_MEC1-Vial-750ng-Eclipse-DIA-03_Q1; Peptide overlap between run and reference: 18298.
Info: easypqp_rt_alignment_20201120_MEC1-Vial-750ng-Eclipse-DIA-03_Q1; Lowess fraction used: 0.01.
Info: easypqp_rt_alignment_20201120_MEC1-Vial-750ng-Eclipse-DIA-03_Q2; Peptide overlap between run and reference: 3370.
Info: easypqp_rt_alignment_20201120_MEC1-Vial-750ng-Eclipse-DIA-03_Q2; Lowess fraction used: 0.08.
Info: easypqp_rt_alignment_20201120_MEC1-Vial-750ng-Eclipse-DIA-03_Q3; Peptide overlap between run and reference: 1420.
Info: easypqp_rt_alignment_20201120_MEC1-Vial-750ng-Eclipse-DIA-03_Q3; Lowess fraction used: 0.02.
Info: easypqp_rt_alignment_20201120_MEC1-Vial-750ng-Eclipse-DIA-04_Q1; Peptide overlap between run and reference: 18297.
Info: easypqp_rt_alignment_20201120_MEC1-Vial-750ng-Eclipse-DIA-04_Q1; Lowess fraction used: 0.01.
Info: easypqp_rt_alignment_20201120_MEC1-Vial-750ng-Eclipse-DIA-04_Q2; Peptide overlap between run and reference: 3424.
Info: easypqp_rt_alignment_20201120_MEC1-Vial-750ng-Eclipse-DIA-04_Q2; Lowess fraction used: 0.04.
Info: easypqp_rt_alignment_20201120_MEC1-Vial-750ng-Eclipse-DIA-04_Q3; Peptide overlap between run and reference: 1401.
Info: easypqp_rt_alignment_20201120_MEC1-Vial-750ng-Eclipse-DIA-04_Q3; Lowess fraction used: 0.08.
Info: Parsing file /storage/yufe/results/msfragger_dia_paper/single_cell_100cells_1ug8xLib/diaumpiredda/20201120_MCE1-Vial-750ng-Eclipse-DDA-02.peakpkl.
Info: Parsing file /storage/yufe/results/msfragger_dia_paper/single_cell_100cells_1ug8xLib/diaumpiredda/20201120_MCE1-Vial-750ng-Eclipse-DDA-03.peakpkl.
Info: Parsing file /storage/yufe/results/msfragger_dia_paper/single_cell_100cells_1ug8xLib/diaumpiredda/20201120_MCE1-Vial-750ng-Eclipse-DDA-04.peakpkl.
Info: Parsing file /storage/yufe/results/msfragger_dia_paper/single_cell_100cells_1ug8xLib/diaumpiredda/20201120_MEC1-Vial-750ng-Eclipse-DDA-01.peakpkl.
Info: Parsing file /storage/yufe/results/msfragger_dia_paper/single_cell_100cells_1ug8xLib/diaumpiredda/20201112_MEC1-MF-100cells-Eclipse-DIA-01_Q1.peakpkl.
Info: Parsing file /storage/yufe/results/msfragger_dia_paper/single_cell_100cells_1ug8xLib/diaumpiredda/20201112_MEC1-MF-100cells-Eclipse-DIA-01_Q2.peakpkl.
Info: Parsing file /storage/yufe/results/msfragger_dia_paper/single_cell_100cells_1ug8xLib/diaumpiredda/20201112_MEC1-MF-100cells-Eclipse-DIA-01_Q3.peakpkl.
Info: Parsing file /storage/yufe/results/msfragger_dia_paper/single_cell_100cells_1ug8xLib/diaumpiredda/20201112_MEC1-MF-100cells-Eclipse-DIA-02_Q1.peakpkl.
Info: Parsing file /storage/yufe/results/msfragger_dia_paper/single_cell_100cells_1ug8xLib/diaumpiredda/20201112_MEC1-MF-100cells-Eclipse-DIA-02_Q2.peakpkl.
Info: Parsing file /storage/yufe/results/msfragger_dia_paper/single_cell_100cells_1ug8xLib/diaumpiredda/20201112_MEC1-MF-100cells-Eclipse-DIA-02_Q3.peakpkl.
Info: Parsing file /storage/yufe/results/msfragger_dia_paper/single_cell_100cells_1ug8xLib/diaumpiredda/20201112_MEC1-MF-100cells-Eclipse-DIA-03_Q1.peakpkl.
Info: Parsing file /storage/yufe/results/msfragger_dia_paper/single_cell_100cells_1ug8xLib/diaumpiredda/20201112_MEC1-MF-100cells-Eclipse-DIA-03_Q2.peakpkl.
Info: Parsing file /storage/yufe/results/msfragger_dia_paper/single_cell_100cells_1ug8xLib/diaumpiredda/20201112_MEC1-MF-100cells-Eclipse-DIA-03_Q3.peakpkl.
Info: Parsing file /storage/yufe/results/msfragger_dia_paper/single_cell_100cells_1ug8xLib/diaumpiredda/20201120_MEC1-Vial-750ng-Eclipse-DIA-01_Q1.peakpkl.
Info: Parsing file /storage/yufe/results/msfragger_dia_paper/single_cell_100cells_1ug8xLib/diaumpiredda/20201120_MEC1-Vial-750ng-Eclipse-DIA-01_Q2.peakpkl.
Info: Parsing file /storage/yufe/results/msfragger_dia_paper/single_cell_100cells_1ug8xLib/diaumpiredda/20201120_MEC1-Vial-750ng-Eclipse-DIA-01_Q3.peakpkl.
Info: Parsing file /storage/yufe/results/msfragger_dia_paper/single_cell_100cells_1ug8xLib/diaumpiredda/20201120_MEC1-Vial-750ng-Eclipse-DIA-02_Q1.peakpkl.
Info: Parsing file /storage/yufe/results/msfragger_dia_paper/single_cell_100cells_1ug8xLib/diaumpiredda/20201120_MEC1-Vial-750ng-Eclipse-DIA-02_Q2.peakpkl.
Info: Parsing file /storage/yufe/results/msfragger_dia_paper/single_cell_100cells_1ug8xLib/diaumpiredda/20201120_MEC1-Vial-750ng-Eclipse-DIA-02_Q3.peakpkl.
Info: Parsing file /storage/yufe/results/msfragger_dia_paper/single_cell_100cells_1ug8xLib/diaumpiredda/20201120_MEC1-Vial-750ng-Eclipse-DIA-03_Q1.peakpkl.
Info: Parsing file /storage/yufe/results/msfragger_dia_paper/single_cell_100cells_1ug8xLib/diaumpiredda/20201120_MEC1-Vial-750ng-Eclipse-DIA-03_Q2.peakpkl.
Info: Parsing file /storage/yufe/results/msfragger_dia_paper/single_cell_100cells_1ug8xLib/diaumpiredda/20201120_MEC1-Vial-750ng-Eclipse-DIA-03_Q3.peakpkl.
Info: Parsing file /storage/yufe/results/msfragger_dia_paper/single_cell_100cells_1ug8xLib/diaumpiredda/20201120_MEC1-Vial-750ng-Eclipse-DIA-04_Q1.peakpkl.
Info: Parsing file /storage/yufe/results/msfragger_dia_paper/single_cell_100cells_1ug8xLib/diaumpiredda/20201120_MEC1-Vial-750ng-Eclipse-DIA-04_Q2.peakpkl.
Info: Parsing file /storage/yufe/results/msfragger_dia_paper/single_cell_100cells_1ug8xLib/diaumpiredda/20201120_MEC1-Vial-750ng-Eclipse-DIA-04_Q3.peakpkl.
Info: Library successfully generated.
Done generating spectral library
2022-08-21 16:14:41,762:INFO:took 0:13:48.288277
Process 'SpecLibGen' finished, exit code: 0
DIA-NN [Work dir: /storage/yufe/results/msfragger_dia_paper/single_cell_100cells_1ug8xLib/diaumpiredda]
/storage/yufe/tools/FragPipe-18.0/fragpipe/tools/diann/1.8.1/linux/diann-1.8.1 --lib library.tsv --threads 56 --verbose 1 --out diann-output.tsv --qvalue 0.01 --matrix-spec-q 0.01 --matrices --no-prot-inf --smart-profiling --no-quant-files --peak-center --no-ifs-removal --predictor --dl-no-rt --dl-no-im --strip-unknown-mods --cfg /storage/yufe/results/msfragger_dia_paper/single_cell_100cells_1ug8xLib/diaumpiredda/filelist_diann.txt
DIA-NN 1.8.1 (Data-Independent Acquisition by Neural Networks)
Compiled on Apr 15 2022 08:45:18
Current date and time: Sun Aug 21 16:14:42 2022
Logical CPU cores: 56
Thread number set to 56
Output will be filtered at 0.01 FDR
Protein x sample matrices will be also filtered using run-specific protein q-value
Precursor/protein x samples expression level matrices will be saved along with the main report
Protein inference will not be performed
When generating a spectral library, in silico predicted spectra will be retained if deemed more reliable than experimental ones
.quant files will not be saved to the disk
Fixed-width center of each elution peak will be used for quantification
Interference removal from fragment elution curves disabled
Deep learning will be used to generate a new in silico spectral library from peptides provided
RTs will not be predicted using deep learning
IMs will not be predicted using deep learning
DIA-NN will use deep learning to predict spectra/RTs/IMs even for peptides carrying modifications which are not recognised by the deep learning predictor. In this scenario, if also generating a spectral library from the DIA data or using the MBR mode, it might or might not be better (depends on the data) to also use the --out-measured-rt option - it's recommended to test it with and without this option
DIA-NN will optimise the mass accuracy automatically using the first run in the experiment. This is useful primarily for quick initial analyses, when it is not yet known which mass accuracy setting works best for a particular acquisition scheme.

7 files will be processed
[0:00] Loading spectral library library.tsv
[0:02] Finding proteotypic peptides (assuming that the list of UniProt ids provided for each peptide is complete)
[0:02] Spectral library loaded: 6938 protein isoforms, 6938 protein groups and 93540 precursors in 74290 elution groups.
[0:05] Encoding peptides for spectra and RTs prediction
[0:05] Predicting spectra and IMs
[0:14] Decoding predicted spectra and IMs
[0:14] Saving the library to lib.predicted.speclib
[0:14] Initialising library

[0:14] File #1/7
[0:14] Loading run /storage/yufe/data/JPST000971/mzml/MicroProt-MEC1-largescale-lib8x/20201120_MEC1-Vial-750ng-Eclipse-DIA-02.mzML
[1:38] 67358 library precursors are potentially detectable
[1:38] Processing...
[1:39] RT window set to 3.44185
[1:39] Peak width: 4.04
[1:39] Scan window radius set to 8
[1:39] Recommended MS1 mass accuracy setting: 3.0479 ppm
[1:40] Optimised mass accuracy: 6.50236 ppm
[1:43] Removing low confidence identifications
[1:43] Removing interfering precursors
[1:45] Training neural networks: 65339 targets, 41262 decoys
[1:47] Number of IDs at 0.01 FDR: 63333
[1:48] Calculating protein q-values
[1:48] Number of protein isoforms identified at 1% FDR: 6437 (precursor-level), 6401 (protein-level) (inference performed using proteotypic peptides only)
[1:48] Quantification

[1:48] File #2/7
[1:48] Loading run /storage/yufe/data/JPST000971/mzml/MicroProt-MEC1-largescale-lib8x/20201120_MEC1-Vial-750ng-Eclipse-DIA-01.mzML
[3:11] 67358 library precursors are potentially detectable
[3:11] Processing...
[3:12] RT window set to 3.43678
[3:12] Recommended MS1 mass accuracy setting: 3.15301 ppm
[3:16] Removing low confidence identifications
[3:16] Removing interfering precursors
[3:18] Training neural networks: 65277 targets, 41087 decoys
[3:20] Number of IDs at 0.01 FDR: 63310
[3:21] Calculating protein q-values
[3:21] Number of protein isoforms identified at 1% FDR: 6424 (precursor-level), 6403 (protein-level) (inference performed using proteotypic peptides only)
[3:21] Quantification

[3:21] File #3/7
[3:21] Loading run /storage/yufe/data/JPST000971/mzml/MicroProt-MEC1-largescale-lib8x/20201120_MEC1-Vial-750ng-Eclipse-DIA-03.mzML
[4:43] 67358 library precursors are potentially detectable
[4:43] Processing...
[4:44] RT window set to 3.44418
[4:44] Recommended MS1 mass accuracy setting: 2.96952 ppm
[4:48] Removing low confidence identifications
[4:48] Removing interfering precursors
[4:50] Training neural networks: 65529 targets, 41066 decoys
[4:52] Number of IDs at 0.01 FDR: 63564
[4:53] Calculating protein q-values
[4:53] Number of protein isoforms identified at 1% FDR: 6443 (precursor-level), 6417 (protein-level) (inference performed using proteotypic peptides only)
[4:53] Quantification

[4:54] File #4/7
[4:54] Loading run /storage/yufe/data/JPST000971/mzml/MicroProt-MEC1-largescale-lib8x/20201120_MEC1-Vial-750ng-Eclipse-DIA-04.mzML
[6:16] 67358 library precursors are potentially detectable
[6:16] Processing...
[6:17] RT window set to 3.44381
[6:17] Recommended MS1 mass accuracy setting: 3.1022 ppm
[6:21] Removing low confidence identifications
[6:21] Removing interfering precursors
[6:23] Training neural networks: 65279 targets, 40629 decoys
[6:25] Number of IDs at 0.01 FDR: 63238
[6:26] Calculating protein q-values
[6:26] Number of protein isoforms identified at 1% FDR: 6432 (precursor-level), 6392 (protein-level) (inference performed using proteotypic peptides only)
[6:26] Quantification

[6:27] File #5/7
[6:27] Loading run /storage/yufe/data/JPST000971/mzml/20201112_MEC1-MF-100cells-Eclipse-DIA-01.mzML
[7:46] 67358 library precursors are potentially detectable
[7:46] Processing...
[7:48] RT window set to 3.02695
[7:48] Recommended MS1 mass accuracy setting: 4.90943 ppm
[7:49] Removing low confidence identifications
[7:49] Removing interfering precursors
[7:49] Training neural networks: 23612 targets, 6660 decoys
[7:50] Number of IDs at 0.01 FDR: 20857
[7:50] Calculating protein q-values
[7:50] Number of protein isoforms identified at 1% FDR: 4131 (precursor-level), 4006 (protein-level) (inference performed using proteotypic peptides only)
[7:50] Quantification

[7:51] File #6/7
[7:51] Loading run /storage/yufe/data/JPST000971/mzml/20201112_MEC1-MF-100cells-Eclipse-DIA-02.mzML
[9:04] 67358 library precursors are potentially detectable
[9:04] Processing...
[9:06] RT window set to 3.21422
[9:06] Recommended MS1 mass accuracy setting: 4.44306 ppm
[9:07] Removing low confidence identifications
[9:07] Removing interfering precursors
[9:08] Training neural networks: 28891 targets, 9421 decoys
[9:09] Number of IDs at 0.01 FDR: 25410
[9:09] Calculating protein q-values
[9:09] Number of protein isoforms identified at 1% FDR: 4835 (precursor-level), 4762 (protein-level) (inference performed using proteotypic peptides only)
[9:09] Quantification

[9:09] File #7/7
[9:09] Loading run /storage/yufe/data/JPST000971/mzml/20201112_MEC1-MF-100cells-Eclipse-DIA-03.mzML
[10:23] 67358 library precursors are potentially detectable
[10:23] Processing...
[10:25] RT window set to 2.90188
[10:25] Recommended MS1 mass accuracy setting: 4.83739 ppm
[10:26] Removing low confidence identifications
[10:26] Removing interfering precursors
[10:27] Training neural networks: 28807 targets, 8500 decoys
[10:28] Number of IDs at 0.01 FDR: 26110
[10:28] Calculating protein q-values
[10:28] Number of protein isoforms identified at 1% FDR: 4859 (precursor-level), 4795 (protein-level) (inference performed using proteotypic peptides only)
[10:28] Quantification

[10:28] Cross-run analysis
[10:28] Reading quantification information: 7 files
[10:29] Quantifying peptides
[10:34] Quantifying proteins
[10:34] Calculating q-values for protein and gene groups
[10:34] Calculating global q-values for protein and gene groups
[10:34] Writing report
[10:47] Report saved to diann-output.tsv.
[10:47] Saving precursor levels matrix
[10:47] Precursor levels matrix (1% precursor and protein group FDR) saved to diann-output.pr_matrix.tsv.
[10:47] Saving protein group levels matrix
[10:47] Protein group levels matrix (1% precursor FDR and protein group FDR) saved to diann-output.pg_matrix.tsv.
[10:47] Saving gene group levels matrix
[10:47] Gene groups levels matrix (1% precursor FDR and protein group FDR) saved to diann-output.gg_matrix.tsv.
[10:47] Saving unique genes levels matrix
[10:47] Unique genes levels matrix (1% precursor FDR and protein group FDR) saved to diann-output.unique_genes_matrix.tsv.
[10:47] Stats report saved to diann-output.stats.tsv
[10:47] Log saved to diann-output.log.txt
Finished

Process 'DIA-NN' finished, exit code: 0
WorkspaceClean [Work dir: /storage/yufe/results/msfragger_dia_paper/single_cell_100cells_1ug8xLib/diaumpiredda]
/storage/yufe/tools/philosopher_v4.4.0_linux_amd64/philosopher workspace --clean --nocheck
time="16:25:31" level=info msg="Executing Workspace  v4.4.0"
time="16:25:31" level=info msg="Removing workspace"
Process 'WorkspaceClean' finished, exit code: 0
time="16:25:31" level=info msg=Done

Please cite:
(Any searches) MSFragger: ultrafast and comprehensive peptide identification in mass spectrometry–based proteomics. Nat Methods 14:513 (2017)
(Any searches) Fast deisotoping algorithm and its implementation in the MSFragger search engine. J. Proteome Res. 20:498 (2021)
(Open search) Identification of modified peptides using localization-aware open search. Nat Commun. 11:4065 (2020)
(Open search) Crystal-C: A Computational Tool for Refinement of Open Search Results. J. Proteome Res. 19.6:2511 (2020)
(Open search) PTM-Shepherd: analysis and summarization of post-translational and chemical modifications from open search results. Mol Cell Proteomics 20:100018 (2020)
(Glyco/labile search) Fast and comprehensive N- and O-glycoproteomics analysis with MSFragger-Glyco. Nat Methods 17:1125 (2020)
(timsTOF PASEF) Fast quantitative analysis of timsTOF PASEF data with MSFragger and IonQuant. Mol Cell Proteomics 19:1575 (2020)
(PSM validation with Percolator) Semi-supervised learning for peptide identification from shotgun proteomics datasets. Nat Methods 4:923 (2007)
(Label-free quantification/SILAC) IonQuant Enables Accurate and Sensitive Label-Free Quantification With FDR-Controlled Match-Between-Runs. Mol Cell Proteomics 20:100077 (2021)
(PeptideProphet/ProteinProphet/PTMProphet/Filtering) Philosopher: a versatile toolkit for shotgun proteomics data analysis. Nat Methods 17:869 (2020)
(TMT-Integrator) Quantitative proteomic landscape of metaplastic breast carcinoma pathological subtypes and their relationship to triple-negative tumors. Nat Commun. 11:1723 (2020)
(DIA-Umpire) DIA-Umpire: comprehensive computational framework for data-independent acquisition proteomics. Nat Methods 12:258 (2015)
(DIA-NN) High sensitivity dia-PASEF proteomics with DIA-NN and FragPipe. bioRxiv doi:10.1101/2021.03.08.434385 (2021)

=============================================================ALL JOBS DONE IN 108.1 MINUTES=============================================================
```
