## Supplementary Data 1 for "One-stop analysis of DIA proteomics data using MSFragger-DIA and FragPipe computational platform": log_2022-08-21_17-50-33.txt

```
System OS: Linux, Architecture: amd64
Java Info: 11.0.16, OpenJDK 64-Bit Server VM, Red Hat, Inc.


Version info:
FragPipe version 18.0
MSFragger version 3.5
Philosopher version 4.4.0


LCMS files:
  Experiment/Group: 
  - /storage/yufe/data/JPST000971/mzml/20201112_MEC1-MF-100cells-Eclipse-DIA-01.mzML	DIA
  - /storage/yufe/data/JPST000971/mzml/20201112_MEC1-MF-100cells-Eclipse-DIA-02.mzML	DIA
  - /storage/yufe/data/JPST000971/mzml/20201112_MEC1-MF-100cells-Eclipse-DIA-03.mzML	DIA
  - /storage/yufe/data/JPST000971/mzml/MicroProt-MEC1-largescale-lib8x/20201120_MEC1-Vial-750ng-Eclipse-DIA-01.mzML	DIA
  - /storage/yufe/data/JPST000971/mzml/MicroProt-MEC1-largescale-lib8x/20201120_MEC1-Vial-750ng-Eclipse-DIA-02.mzML	DIA
  - /storage/yufe/data/JPST000971/mzml/MicroProt-MEC1-largescale-lib8x/20201120_MEC1-Vial-750ng-Eclipse-DIA-03.mzML	DIA
  - /storage/yufe/data/JPST000971/mzml/MicroProt-MEC1-largescale-lib8x/20201120_MEC1-Vial-750ng-Eclipse-DIA-04.mzML	DIA


82 commands to execute:
CheckCentroid
java -Xmx256G -cp /storage/yufe/tools/FragPipe-18.0/fragpipe/lib/fragpipe-18.0.jar:/storage/yufe/tools/FragPipe-18.0/fragpipe/tools/batmass-io-1.25.5.jar com.dmtavt.fragpipe.util.CheckCentroid /storage/yufe/data/JPST000971/mzml/20201112_MEC1-MF-100cells-Eclipse-DIA-01.mzML 56
WorkspaceCleanInit [Work dir: /storage/yufe/results/msfragger_dia_paper/single_cell_100cells_1ug8xLib/msfraggerdia]
/storage/yufe/tools/philosopher_v4.4.0_linux_amd64/philosopher workspace --clean --nocheck
WorkspaceCleanInit [Work dir: /storage/yufe/results/msfragger_dia_paper/single_cell_100cells_1ug8xLib/msfraggerdia]
/storage/yufe/tools/philosopher_v4.4.0_linux_amd64/philosopher workspace --init --nocheck --temp /tmp/6b81dd91-0892-4c38-8c99-4f9440c68da3
MSFragger [Work dir: /storage/yufe/results/msfragger_dia_paper/single_cell_100cells_1ug8xLib/msfraggerdia]
java -jar -Dfile.encoding=UTF-8 -Xmx256G /storage/yufe/tools/MSFragger-3.5/MSFragger-3.5.jar /storage/yufe/results/msfragger_dia_paper/single_cell_100cells_1ug8xLib/msfraggerdia/fragger_dia.params /storage/yufe/data/JPST000971/mzml/20201112_MEC1-MF-100cells-Eclipse-DIA-01.mzML /storage/yufe/data/JPST000971/mzml/20201112_MEC1-MF-100cells-Eclipse-DIA-02.mzML /storage/yufe/data/JPST000971/mzml/20201112_MEC1-MF-100cells-Eclipse-DIA-03.mzML /storage/yufe/data/JPST000971/mzml/MicroProt-MEC1-largescale-lib8x/20201120_MEC1-Vial-750ng-Eclipse-DIA-01.mzML /storage/yufe/data/JPST000971/mzml/MicroProt-MEC1-largescale-lib8x/20201120_MEC1-Vial-750ng-Eclipse-DIA-02.mzML /storage/yufe/data/JPST000971/mzml/MicroProt-MEC1-largescale-lib8x/20201120_MEC1-Vial-750ng-Eclipse-DIA-03.mzML /storage/yufe/data/JPST000971/mzml/MicroProt-MEC1-largescale-lib8x/20201120_MEC1-Vial-750ng-Eclipse-DIA-04.mzML
MSFragger move pepxml
java -cp /storage/yufe/tools/FragPipe-18.0/fragpipe/lib/fragpipe-18.0.jar:/storage/yufe/tools/FragPipe-18.0/fragpipe/lib/commons-io-2.11.0.jar com.github.chhh.utils.FileMove --no-err /storage/yufe/data/JPST000971/mzml/20201112_MEC1-MF-100cells-Eclipse-DIA-01_rank1.pepXML /storage/yufe/results/msfragger_dia_paper/single_cell_100cells_1ug8xLib/msfraggerdia/20201112_MEC1-MF-100cells-Eclipse-DIA-01_rank1.pepXML
MSFragger move pepxml
java -cp /storage/yufe/tools/FragPipe-18.0/fragpipe/lib/fragpipe-18.0.jar:/storage/yufe/tools/FragPipe-18.0/fragpipe/lib/commons-io-2.11.0.jar com.github.chhh.utils.FileMove --no-err /storage/yufe/data/JPST000971/mzml/20201112_MEC1-MF-100cells-Eclipse-DIA-01_rank2.pepXML /storage/yufe/results/msfragger_dia_paper/single_cell_100cells_1ug8xLib/msfraggerdia/20201112_MEC1-MF-100cells-Eclipse-DIA-01_rank2.pepXML
MSFragger move pepxml
java -cp /storage/yufe/tools/FragPipe-18.0/fragpipe/lib/fragpipe-18.0.jar:/storage/yufe/tools/FragPipe-18.0/fragpipe/lib/commons-io-2.11.0.jar com.github.chhh.utils.FileMove --no-err /storage/yufe/data/JPST000971/mzml/20201112_MEC1-MF-100cells-Eclipse-DIA-01_rank3.pepXML /storage/yufe/results/msfragger_dia_paper/single_cell_100cells_1ug8xLib/msfraggerdia/20201112_MEC1-MF-100cells-Eclipse-DIA-01_rank3.pepXML
MSFragger move pepxml
java -cp /storage/yufe/tools/FragPipe-18.0/fragpipe/lib/fragpipe-18.0.jar:/storage/yufe/tools/FragPipe-18.0/fragpipe/lib/commons-io-2.11.0.jar com.github.chhh.utils.FileMove --no-err /storage/yufe/data/JPST000971/mzml/20201112_MEC1-MF-100cells-Eclipse-DIA-01_rank4.pepXML /storage/yufe/results/msfragger_dia_paper/single_cell_100cells_1ug8xLib/msfraggerdia/20201112_MEC1-MF-100cells-Eclipse-DIA-01_rank4.pepXML
MSFragger move pepxml
java -cp /storage/yufe/tools/FragPipe-18.0/fragpipe/lib/fragpipe-18.0.jar:/storage/yufe/tools/FragPipe-18.0/fragpipe/lib/commons-io-2.11.0.jar com.github.chhh.utils.FileMove --no-err /storage/yufe/data/JPST000971/mzml/20201112_MEC1-MF-100cells-Eclipse-DIA-01_rank5.pepXML /storage/yufe/results/msfragger_dia_paper/single_cell_100cells_1ug8xLib/msfraggerdia/20201112_MEC1-MF-100cells-Eclipse-DIA-01_rank5.pepXML
MSFragger move pin
java -cp /storage/yufe/tools/FragPipe-18.0/fragpipe/lib/fragpipe-18.0.jar:/storage/yufe/tools/FragPipe-18.0/fragpipe/lib/commons-io-2.11.0.jar com.github.chhh.utils.FileMove --no-err /storage/yufe/data/JPST000971/mzml/20201112_MEC1-MF-100cells-Eclipse-DIA-01.pin /storage/yufe/results/msfragger_dia_paper/single_cell_100cells_1ug8xLib/msfraggerdia/20201112_MEC1-MF-100cells-Eclipse-DIA-01.pin
MSFragger move pepxml
java -cp /storage/yufe/tools/FragPipe-18.0/fragpipe/lib/fragpipe-18.0.jar:/storage/yufe/tools/FragPipe-18.0/fragpipe/lib/commons-io-2.11.0.jar com.github.chhh.utils.FileMove --no-err /storage/yufe/data/JPST000971/mzml/20201112_MEC1-MF-100cells-Eclipse-DIA-02_rank1.pepXML /storage/yufe/results/msfragger_dia_paper/single_cell_100cells_1ug8xLib/msfraggerdia/20201112_MEC1-MF-100cells-Eclipse-DIA-02_rank1.pepXML
MSFragger move pepxml
java -cp /storage/yufe/tools/FragPipe-18.0/fragpipe/lib/fragpipe-18.0.jar:/storage/yufe/tools/FragPipe-18.0/fragpipe/lib/commons-io-2.11.0.jar com.github.chhh.utils.FileMove --no-err /storage/yufe/data/JPST000971/mzml/20201112_MEC1-MF-100cells-Eclipse-DIA-02_rank2.pepXML /storage/yufe/results/msfragger_dia_paper/single_cell_100cells_1ug8xLib/msfraggerdia/20201112_MEC1-MF-100cells-Eclipse-DIA-02_rank2.pepXML
MSFragger move pepxml
java -cp /storage/yufe/tools/FragPipe-18.0/fragpipe/lib/fragpipe-18.0.jar:/storage/yufe/tools/FragPipe-18.0/fragpipe/lib/commons-io-2.11.0.jar com.github.chhh.utils.FileMove --no-err /storage/yufe/data/JPST000971/mzml/20201112_MEC1-MF-100cells-Eclipse-DIA-02_rank3.pepXML /storage/yufe/results/msfragger_dia_paper/single_cell_100cells_1ug8xLib/msfraggerdia/20201112_MEC1-MF-100cells-Eclipse-DIA-02_rank3.pepXML
MSFragger move pepxml
java -cp /storage/yufe/tools/FragPipe-18.0/fragpipe/lib/fragpipe-18.0.jar:/storage/yufe/tools/FragPipe-18.0/fragpipe/lib/commons-io-2.11.0.jar com.github.chhh.utils.FileMove --no-err /storage/yufe/data/JPST000971/mzml/20201112_MEC1-MF-100cells-Eclipse-DIA-02_rank4.pepXML /storage/yufe/results/msfragger_dia_paper/single_cell_100cells_1ug8xLib/msfraggerdia/20201112_MEC1-MF-100cells-Eclipse-DIA-02_rank4.pepXML
MSFragger move pepxml
java -cp /storage/yufe/tools/FragPipe-18.0/fragpipe/lib/fragpipe-18.0.jar:/storage/yufe/tools/FragPipe-18.0/fragpipe/lib/commons-io-2.11.0.jar com.github.chhh.utils.FileMove --no-err /storage/yufe/data/JPST000971/mzml/20201112_MEC1-MF-100cells-Eclipse-DIA-02_rank5.pepXML /storage/yufe/results/msfragger_dia_paper/single_cell_100cells_1ug8xLib/msfraggerdia/20201112_MEC1-MF-100cells-Eclipse-DIA-02_rank5.pepXML
MSFragger move pin
java -cp /storage/yufe/tools/FragPipe-18.0/fragpipe/lib/fragpipe-18.0.jar:/storage/yufe/tools/FragPipe-18.0/fragpipe/lib/commons-io-2.11.0.jar com.github.chhh.utils.FileMove --no-err /storage/yufe/data/JPST000971/mzml/20201112_MEC1-MF-100cells-Eclipse-DIA-02.pin /storage/yufe/results/msfragger_dia_paper/single_cell_100cells_1ug8xLib/msfraggerdia/20201112_MEC1-MF-100cells-Eclipse-DIA-02.pin
MSFragger move pepxml
java -cp /storage/yufe/tools/FragPipe-18.0/fragpipe/lib/fragpipe-18.0.jar:/storage/yufe/tools/FragPipe-18.0/fragpipe/lib/commons-io-2.11.0.jar com.github.chhh.utils.FileMove --no-err /storage/yufe/data/JPST000971/mzml/20201112_MEC1-MF-100cells-Eclipse-DIA-03_rank1.pepXML /storage/yufe/results/msfragger_dia_paper/single_cell_100cells_1ug8xLib/msfraggerdia/20201112_MEC1-MF-100cells-Eclipse-DIA-03_rank1.pepXML
MSFragger move pepxml
java -cp /storage/yufe/tools/FragPipe-18.0/fragpipe/lib/fragpipe-18.0.jar:/storage/yufe/tools/FragPipe-18.0/fragpipe/lib/commons-io-2.11.0.jar com.github.chhh.utils.FileMove --no-err /storage/yufe/data/JPST000971/mzml/20201112_MEC1-MF-100cells-Eclipse-DIA-03_rank2.pepXML /storage/yufe/results/msfragger_dia_paper/single_cell_100cells_1ug8xLib/msfraggerdia/20201112_MEC1-MF-100cells-Eclipse-DIA-03_rank2.pepXML
MSFragger move pepxml
java -cp /storage/yufe/tools/FragPipe-18.0/fragpipe/lib/fragpipe-18.0.jar:/storage/yufe/tools/FragPipe-18.0/fragpipe/lib/commons-io-2.11.0.jar com.github.chhh.utils.FileMove --no-err /storage/yufe/data/JPST000971/mzml/20201112_MEC1-MF-100cells-Eclipse-DIA-03_rank3.pepXML /storage/yufe/results/msfragger_dia_paper/single_cell_100cells_1ug8xLib/msfraggerdia/20201112_MEC1-MF-100cells-Eclipse-DIA-03_rank3.pepXML
MSFragger move pepxml
java -cp /storage/yufe/tools/FragPipe-18.0/fragpipe/lib/fragpipe-18.0.jar:/storage/yufe/tools/FragPipe-18.0/fragpipe/lib/commons-io-2.11.0.jar com.github.chhh.utils.FileMove --no-err /storage/yufe/data/JPST000971/mzml/20201112_MEC1-MF-100cells-Eclipse-DIA-03_rank4.pepXML /storage/yufe/results/msfragger_dia_paper/single_cell_100cells_1ug8xLib/msfraggerdia/20201112_MEC1-MF-100cells-Eclipse-DIA-03_rank4.pepXML
MSFragger move pepxml
java -cp /storage/yufe/tools/FragPipe-18.0/fragpipe/lib/fragpipe-18.0.jar:/storage/yufe/tools/FragPipe-18.0/fragpipe/lib/commons-io-2.11.0.jar com.github.chhh.utils.FileMove --no-err /storage/yufe/data/JPST000971/mzml/20201112_MEC1-MF-100cells-Eclipse-DIA-03_rank5.pepXML /storage/yufe/results/msfragger_dia_paper/single_cell_100cells_1ug8xLib/msfraggerdia/20201112_MEC1-MF-100cells-Eclipse-DIA-03_rank5.pepXML
MSFragger move pin
java -cp /storage/yufe/tools/FragPipe-18.0/fragpipe/lib/fragpipe-18.0.jar:/storage/yufe/tools/FragPipe-18.0/fragpipe/lib/commons-io-2.11.0.jar com.github.chhh.utils.FileMove --no-err /storage/yufe/data/JPST000971/mzml/20201112_MEC1-MF-100cells-Eclipse-DIA-03.pin /storage/yufe/results/msfragger_dia_paper/single_cell_100cells_1ug8xLib/msfraggerdia/20201112_MEC1-MF-100cells-Eclipse-DIA-03.pin
MSFragger move pepxml
java -cp /storage/yufe/tools/FragPipe-18.0/fragpipe/lib/fragpipe-18.0.jar:/storage/yufe/tools/FragPipe-18.0/fragpipe/lib/commons-io-2.11.0.jar com.github.chhh.utils.FileMove --no-err /storage/yufe/data/JPST000971/mzml/MicroProt-MEC1-largescale-lib8x/20201120_MEC1-Vial-750ng-Eclipse-DIA-01_rank1.pepXML /storage/yufe/results/msfragger_dia_paper/single_cell_100cells_1ug8xLib/msfraggerdia/20201120_MEC1-Vial-750ng-Eclipse-DIA-01_rank1.pepXML
MSFragger move pepxml
java -cp /storage/yufe/tools/FragPipe-18.0/fragpipe/lib/fragpipe-18.0.jar:/storage/yufe/tools/FragPipe-18.0/fragpipe/lib/commons-io-2.11.0.jar com.github.chhh.utils.FileMove --no-err /storage/yufe/data/JPST000971/mzml/MicroProt-MEC1-largescale-lib8x/20201120_MEC1-Vial-750ng-Eclipse-DIA-01_rank2.pepXML /storage/yufe/results/msfragger_dia_paper/single_cell_100cells_1ug8xLib/msfraggerdia/20201120_MEC1-Vial-750ng-Eclipse-DIA-01_rank2.pepXML
MSFragger move pepxml
java -cp /storage/yufe/tools/FragPipe-18.0/fragpipe/lib/fragpipe-18.0.jar:/storage/yufe/tools/FragPipe-18.0/fragpipe/lib/commons-io-2.11.0.jar com.github.chhh.utils.FileMove --no-err /storage/yufe/data/JPST000971/mzml/MicroProt-MEC1-largescale-lib8x/20201120_MEC1-Vial-750ng-Eclipse-DIA-01_rank3.pepXML /storage/yufe/results/msfragger_dia_paper/single_cell_100cells_1ug8xLib/msfraggerdia/20201120_MEC1-Vial-750ng-Eclipse-DIA-01_rank3.pepXML
MSFragger move pepxml
java -cp /storage/yufe/tools/FragPipe-18.0/fragpipe/lib/fragpipe-18.0.jar:/storage/yufe/tools/FragPipe-18.0/fragpipe/lib/commons-io-2.11.0.jar com.github.chhh.utils.FileMove --no-err /storage/yufe/data/JPST000971/mzml/MicroProt-MEC1-largescale-lib8x/20201120_MEC1-Vial-750ng-Eclipse-DIA-01_rank4.pepXML /storage/yufe/results/msfragger_dia_paper/single_cell_100cells_1ug8xLib/msfraggerdia/20201120_MEC1-Vial-750ng-Eclipse-DIA-01_rank4.pepXML
MSFragger move pepxml
java -cp /storage/yufe/tools/FragPipe-18.0/fragpipe/lib/fragpipe-18.0.jar:/storage/yufe/tools/FragPipe-18.0/fragpipe/lib/commons-io-2.11.0.jar com.github.chhh.utils.FileMove --no-err /storage/yufe/data/JPST000971/mzml/MicroProt-MEC1-largescale-lib8x/20201120_MEC1-Vial-750ng-Eclipse-DIA-01_rank5.pepXML /storage/yufe/results/msfragger_dia_paper/single_cell_100cells_1ug8xLib/msfraggerdia/20201120_MEC1-Vial-750ng-Eclipse-DIA-01_rank5.pepXML
MSFragger move pin
java -cp /storage/yufe/tools/FragPipe-18.0/fragpipe/lib/fragpipe-18.0.jar:/storage/yufe/tools/FragPipe-18.0/fragpipe/lib/commons-io-2.11.0.jar com.github.chhh.utils.FileMove --no-err /storage/yufe/data/JPST000971/mzml/MicroProt-MEC1-largescale-lib8x/20201120_MEC1-Vial-750ng-Eclipse-DIA-01.pin /storage/yufe/results/msfragger_dia_paper/single_cell_100cells_1ug8xLib/msfraggerdia/20201120_MEC1-Vial-750ng-Eclipse-DIA-01.pin
MSFragger move pepxml
java -cp /storage/yufe/tools/FragPipe-18.0/fragpipe/lib/fragpipe-18.0.jar:/storage/yufe/tools/FragPipe-18.0/fragpipe/lib/commons-io-2.11.0.jar com.github.chhh.utils.FileMove --no-err /storage/yufe/data/JPST000971/mzml/MicroProt-MEC1-largescale-lib8x/20201120_MEC1-Vial-750ng-Eclipse-DIA-02_rank1.pepXML /storage/yufe/results/msfragger_dia_paper/single_cell_100cells_1ug8xLib/msfraggerdia/20201120_MEC1-Vial-750ng-Eclipse-DIA-02_rank1.pepXML
MSFragger move pepxml
java -cp /storage/yufe/tools/FragPipe-18.0/fragpipe/lib/fragpipe-18.0.jar:/storage/yufe/tools/FragPipe-18.0/fragpipe/lib/commons-io-2.11.0.jar com.github.chhh.utils.FileMove --no-err /storage/yufe/data/JPST000971/mzml/MicroProt-MEC1-largescale-lib8x/20201120_MEC1-Vial-750ng-Eclipse-DIA-02_rank2.pepXML /storage/yufe/results/msfragger_dia_paper/single_cell_100cells_1ug8xLib/msfraggerdia/20201120_MEC1-Vial-750ng-Eclipse-DIA-02_rank2.pepXML
MSFragger move pepxml
java -cp /storage/yufe/tools/FragPipe-18.0/fragpipe/lib/fragpipe-18.0.jar:/storage/yufe/tools/FragPipe-18.0/fragpipe/lib/commons-io-2.11.0.jar com.github.chhh.utils.FileMove --no-err /storage/yufe/data/JPST000971/mzml/MicroProt-MEC1-largescale-lib8x/20201120_MEC1-Vial-750ng-Eclipse-DIA-02_rank3.pepXML /storage/yufe/results/msfragger_dia_paper/single_cell_100cells_1ug8xLib/msfraggerdia/20201120_MEC1-Vial-750ng-Eclipse-DIA-02_rank3.pepXML
MSFragger move pepxml
java -cp /storage/yufe/tools/FragPipe-18.0/fragpipe/lib/fragpipe-18.0.jar:/storage/yufe/tools/FragPipe-18.0/fragpipe/lib/commons-io-2.11.0.jar com.github.chhh.utils.FileMove --no-err /storage/yufe/data/JPST000971/mzml/MicroProt-MEC1-largescale-lib8x/20201120_MEC1-Vial-750ng-Eclipse-DIA-02_rank4.pepXML /storage/yufe/results/msfragger_dia_paper/single_cell_100cells_1ug8xLib/msfraggerdia/20201120_MEC1-Vial-750ng-Eclipse-DIA-02_rank4.pepXML
MSFragger move pepxml
java -cp /storage/yufe/tools/FragPipe-18.0/fragpipe/lib/fragpipe-18.0.jar:/storage/yufe/tools/FragPipe-18.0/fragpipe/lib/commons-io-2.11.0.jar com.github.chhh.utils.FileMove --no-err /storage/yufe/data/JPST000971/mzml/MicroProt-MEC1-largescale-lib8x/20201120_MEC1-Vial-750ng-Eclipse-DIA-02_rank5.pepXML /storage/yufe/results/msfragger_dia_paper/single_cell_100cells_1ug8xLib/msfraggerdia/20201120_MEC1-Vial-750ng-Eclipse-DIA-02_rank5.pepXML
MSFragger move pin
java -cp /storage/yufe/tools/FragPipe-18.0/fragpipe/lib/fragpipe-18.0.jar:/storage/yufe/tools/FragPipe-18.0/fragpipe/lib/commons-io-2.11.0.jar com.github.chhh.utils.FileMove --no-err /storage/yufe/data/JPST000971/mzml/MicroProt-MEC1-largescale-lib8x/20201120_MEC1-Vial-750ng-Eclipse-DIA-02.pin /storage/yufe/results/msfragger_dia_paper/single_cell_100cells_1ug8xLib/msfraggerdia/20201120_MEC1-Vial-750ng-Eclipse-DIA-02.pin
MSFragger move pepxml
java -cp /storage/yufe/tools/FragPipe-18.0/fragpipe/lib/fragpipe-18.0.jar:/storage/yufe/tools/FragPipe-18.0/fragpipe/lib/commons-io-2.11.0.jar com.github.chhh.utils.FileMove --no-err /storage/yufe/data/JPST000971/mzml/MicroProt-MEC1-largescale-lib8x/20201120_MEC1-Vial-750ng-Eclipse-DIA-03_rank1.pepXML /storage/yufe/results/msfragger_dia_paper/single_cell_100cells_1ug8xLib/msfraggerdia/20201120_MEC1-Vial-750ng-Eclipse-DIA-03_rank1.pepXML
MSFragger move pepxml
java -cp /storage/yufe/tools/FragPipe-18.0/fragpipe/lib/fragpipe-18.0.jar:/storage/yufe/tools/FragPipe-18.0/fragpipe/lib/commons-io-2.11.0.jar com.github.chhh.utils.FileMove --no-err /storage/yufe/data/JPST000971/mzml/MicroProt-MEC1-largescale-lib8x/20201120_MEC1-Vial-750ng-Eclipse-DIA-03_rank2.pepXML /storage/yufe/results/msfragger_dia_paper/single_cell_100cells_1ug8xLib/msfraggerdia/20201120_MEC1-Vial-750ng-Eclipse-DIA-03_rank2.pepXML
MSFragger move pepxml
java -cp /storage/yufe/tools/FragPipe-18.0/fragpipe/lib/fragpipe-18.0.jar:/storage/yufe/tools/FragPipe-18.0/fragpipe/lib/commons-io-2.11.0.jar com.github.chhh.utils.FileMove --no-err /storage/yufe/data/JPST000971/mzml/MicroProt-MEC1-largescale-lib8x/20201120_MEC1-Vial-750ng-Eclipse-DIA-03_rank3.pepXML /storage/yufe/results/msfragger_dia_paper/single_cell_100cells_1ug8xLib/msfraggerdia/20201120_MEC1-Vial-750ng-Eclipse-DIA-03_rank3.pepXML
MSFragger move pepxml
java -cp /storage/yufe/tools/FragPipe-18.0/fragpipe/lib/fragpipe-18.0.jar:/storage/yufe/tools/FragPipe-18.0/fragpipe/lib/commons-io-2.11.0.jar com.github.chhh.utils.FileMove --no-err /storage/yufe/data/JPST000971/mzml/MicroProt-MEC1-largescale-lib8x/20201120_MEC1-Vial-750ng-Eclipse-DIA-03_rank4.pepXML /storage/yufe/results/msfragger_dia_paper/single_cell_100cells_1ug8xLib/msfraggerdia/20201120_MEC1-Vial-750ng-Eclipse-DIA-03_rank4.pepXML
MSFragger move pepxml
java -cp /storage/yufe/tools/FragPipe-18.0/fragpipe/lib/fragpipe-18.0.jar:/storage/yufe/tools/FragPipe-18.0/fragpipe/lib/commons-io-2.11.0.jar com.github.chhh.utils.FileMove --no-err /storage/yufe/data/JPST000971/mzml/MicroProt-MEC1-largescale-lib8x/20201120_MEC1-Vial-750ng-Eclipse-DIA-03_rank5.pepXML /storage/yufe/results/msfragger_dia_paper/single_cell_100cells_1ug8xLib/msfraggerdia/20201120_MEC1-Vial-750ng-Eclipse-DIA-03_rank5.pepXML
MSFragger move pin
java -cp /storage/yufe/tools/FragPipe-18.0/fragpipe/lib/fragpipe-18.0.jar:/storage/yufe/tools/FragPipe-18.0/fragpipe/lib/commons-io-2.11.0.jar com.github.chhh.utils.FileMove --no-err /storage/yufe/data/JPST000971/mzml/MicroProt-MEC1-largescale-lib8x/20201120_MEC1-Vial-750ng-Eclipse-DIA-03.pin /storage/yufe/results/msfragger_dia_paper/single_cell_100cells_1ug8xLib/msfraggerdia/20201120_MEC1-Vial-750ng-Eclipse-DIA-03.pin
MSFragger move pepxml
java -cp /storage/yufe/tools/FragPipe-18.0/fragpipe/lib/fragpipe-18.0.jar:/storage/yufe/tools/FragPipe-18.0/fragpipe/lib/commons-io-2.11.0.jar com.github.chhh.utils.FileMove --no-err /storage/yufe/data/JPST000971/mzml/MicroProt-MEC1-largescale-lib8x/20201120_MEC1-Vial-750ng-Eclipse-DIA-04_rank1.pepXML /storage/yufe/results/msfragger_dia_paper/single_cell_100cells_1ug8xLib/msfraggerdia/20201120_MEC1-Vial-750ng-Eclipse-DIA-04_rank1.pepXML
MSFragger move pepxml
java -cp /storage/yufe/tools/FragPipe-18.0/fragpipe/lib/fragpipe-18.0.jar:/storage/yufe/tools/FragPipe-18.0/fragpipe/lib/commons-io-2.11.0.jar com.github.chhh.utils.FileMove --no-err /storage/yufe/data/JPST000971/mzml/MicroProt-MEC1-largescale-lib8x/20201120_MEC1-Vial-750ng-Eclipse-DIA-04_rank2.pepXML /storage/yufe/results/msfragger_dia_paper/single_cell_100cells_1ug8xLib/msfraggerdia/20201120_MEC1-Vial-750ng-Eclipse-DIA-04_rank2.pepXML
MSFragger move pepxml
java -cp /storage/yufe/tools/FragPipe-18.0/fragpipe/lib/fragpipe-18.0.jar:/storage/yufe/tools/FragPipe-18.0/fragpipe/lib/commons-io-2.11.0.jar com.github.chhh.utils.FileMove --no-err /storage/yufe/data/JPST000971/mzml/MicroProt-MEC1-largescale-lib8x/20201120_MEC1-Vial-750ng-Eclipse-DIA-04_rank3.pepXML /storage/yufe/results/msfragger_dia_paper/single_cell_100cells_1ug8xLib/msfraggerdia/20201120_MEC1-Vial-750ng-Eclipse-DIA-04_rank3.pepXML
MSFragger move pepxml
java -cp /storage/yufe/tools/FragPipe-18.0/fragpipe/lib/fragpipe-18.0.jar:/storage/yufe/tools/FragPipe-18.0/fragpipe/lib/commons-io-2.11.0.jar com.github.chhh.utils.FileMove --no-err /storage/yufe/data/JPST000971/mzml/MicroProt-MEC1-largescale-lib8x/20201120_MEC1-Vial-750ng-Eclipse-DIA-04_rank4.pepXML /storage/yufe/results/msfragger_dia_paper/single_cell_100cells_1ug8xLib/msfraggerdia/20201120_MEC1-Vial-750ng-Eclipse-DIA-04_rank4.pepXML
MSFragger move pepxml
java -cp /storage/yufe/tools/FragPipe-18.0/fragpipe/lib/fragpipe-18.0.jar:/storage/yufe/tools/FragPipe-18.0/fragpipe/lib/commons-io-2.11.0.jar com.github.chhh.utils.FileMove --no-err /storage/yufe/data/JPST000971/mzml/MicroProt-MEC1-largescale-lib8x/20201120_MEC1-Vial-750ng-Eclipse-DIA-04_rank5.pepXML /storage/yufe/results/msfragger_dia_paper/single_cell_100cells_1ug8xLib/msfraggerdia/20201120_MEC1-Vial-750ng-Eclipse-DIA-04_rank5.pepXML
MSFragger move pin
java -cp /storage/yufe/tools/FragPipe-18.0/fragpipe/lib/fragpipe-18.0.jar:/storage/yufe/tools/FragPipe-18.0/fragpipe/lib/commons-io-2.11.0.jar com.github.chhh.utils.FileMove --no-err /storage/yufe/data/JPST000971/mzml/MicroProt-MEC1-largescale-lib8x/20201120_MEC1-Vial-750ng-Eclipse-DIA-04.pin /storage/yufe/results/msfragger_dia_paper/single_cell_100cells_1ug8xLib/msfraggerdia/20201120_MEC1-Vial-750ng-Eclipse-DIA-04.pin
MSBooster [Work dir: /storage/yufe/results/msfragger_dia_paper/single_cell_100cells_1ug8xLib/msfraggerdia]
java -Xmx256G -cp /storage/yufe/tools/FragPipe-18.0/fragpipe/tools/msbooster-1.1.4.jar:/storage/yufe/tools/FragPipe-18.0/fragpipe/tools/smile-core-2.6.0.jar:/storage/yufe/tools/FragPipe-18.0/fragpipe/tools/smile-math-2.6.0.jar:/storage/yufe/tools/FragPipe-18.0/fragpipe/tools/batmass-io-1.25.5.jar Features.MainClass --paramsList /storage/yufe/results/msfragger_dia_paper/single_cell_100cells_1ug8xLib/msfraggerdia/msbooster_params.txt
Percolator [Work dir: /storage/yufe/results/msfragger_dia_paper/single_cell_100cells_1ug8xLib/msfraggerdia]
/storage/yufe/tools/FragPipe-18.0/fragpipe/tools/percolator-305/percolator --only-psms --no-terminate --post-processing-tdc --num-threads 56 --results-psms 20201120_MEC1-Vial-750ng-Eclipse-DIA-03_percolator_target_psms.tsv --decoy-results-psms 20201120_MEC1-Vial-750ng-Eclipse-DIA-03_percolator_decoy_psms.tsv 20201120_MEC1-Vial-750ng-Eclipse-DIA-03_edited.pin
Percolator [Work dir: /storage/yufe/results/msfragger_dia_paper/single_cell_100cells_1ug8xLib/msfraggerdia]
/storage/yufe/tools/FragPipe-18.0/fragpipe/tools/percolator-305/percolator --only-psms --no-terminate --post-processing-tdc --num-threads 56 --results-psms 20201120_MEC1-Vial-750ng-Eclipse-DIA-02_percolator_target_psms.tsv --decoy-results-psms 20201120_MEC1-Vial-750ng-Eclipse-DIA-02_percolator_decoy_psms.tsv 20201120_MEC1-Vial-750ng-Eclipse-DIA-02_edited.pin
Percolator [Work dir: /storage/yufe/results/msfragger_dia_paper/single_cell_100cells_1ug8xLib/msfraggerdia]
/storage/yufe/tools/FragPipe-18.0/fragpipe/tools/percolator-305/percolator --only-psms --no-terminate --post-processing-tdc --num-threads 56 --results-psms 20201112_MEC1-MF-100cells-Eclipse-DIA-02_percolator_target_psms.tsv --decoy-results-psms 20201112_MEC1-MF-100cells-Eclipse-DIA-02_percolator_decoy_psms.tsv 20201112_MEC1-MF-100cells-Eclipse-DIA-02_edited.pin
Percolator [Work dir: /storage/yufe/results/msfragger_dia_paper/single_cell_100cells_1ug8xLib/msfraggerdia]
/storage/yufe/tools/FragPipe-18.0/fragpipe/tools/percolator-305/percolator --only-psms --no-terminate --post-processing-tdc --num-threads 56 --results-psms 20201120_MEC1-Vial-750ng-Eclipse-DIA-01_percolator_target_psms.tsv --decoy-results-psms 20201120_MEC1-Vial-750ng-Eclipse-DIA-01_percolator_decoy_psms.tsv 20201120_MEC1-Vial-750ng-Eclipse-DIA-01_edited.pin
Percolator [Work dir: /storage/yufe/results/msfragger_dia_paper/single_cell_100cells_1ug8xLib/msfraggerdia]
/storage/yufe/tools/FragPipe-18.0/fragpipe/tools/percolator-305/percolator --only-psms --no-terminate --post-processing-tdc --num-threads 56 --results-psms 20201112_MEC1-MF-100cells-Eclipse-DIA-03_percolator_target_psms.tsv --decoy-results-psms 20201112_MEC1-MF-100cells-Eclipse-DIA-03_percolator_decoy_psms.tsv 20201112_MEC1-MF-100cells-Eclipse-DIA-03_edited.pin
Percolator [Work dir: /storage/yufe/results/msfragger_dia_paper/single_cell_100cells_1ug8xLib/msfraggerdia]
/storage/yufe/tools/FragPipe-18.0/fragpipe/tools/percolator-305/percolator --only-psms --no-terminate --post-processing-tdc --num-threads 56 --results-psms 20201112_MEC1-MF-100cells-Eclipse-DIA-01_percolator_target_psms.tsv --decoy-results-psms 20201112_MEC1-MF-100cells-Eclipse-DIA-01_percolator_decoy_psms.tsv 20201112_MEC1-MF-100cells-Eclipse-DIA-01_edited.pin
Percolator [Work dir: /storage/yufe/results/msfragger_dia_paper/single_cell_100cells_1ug8xLib/msfraggerdia]
/storage/yufe/tools/FragPipe-18.0/fragpipe/tools/percolator-305/percolator --only-psms --no-terminate --post-processing-tdc --num-threads 56 --results-psms 20201120_MEC1-Vial-750ng-Eclipse-DIA-04_percolator_target_psms.tsv --decoy-results-psms 20201120_MEC1-Vial-750ng-Eclipse-DIA-04_percolator_decoy_psms.tsv 20201120_MEC1-Vial-750ng-Eclipse-DIA-04_edited.pin
Percolator: Convert to pepxml [Work dir: /storage/yufe/results/msfragger_dia_paper/single_cell_100cells_1ug8xLib/msfraggerdia]
java -cp /storage/yufe/tools/FragPipe-18.0/fragpipe/lib/* com.dmtavt.fragpipe.tools.percolator.PercolatorOutputToPepXML 20201120_MEC1-Vial-750ng-Eclipse-DIA-03.pin 20201120_MEC1-Vial-750ng-Eclipse-DIA-03 20201120_MEC1-Vial-750ng-Eclipse-DIA-03_percolator_target_psms.tsv 20201120_MEC1-Vial-750ng-Eclipse-DIA-03_percolator_decoy_psms.tsv interact-20201120_MEC1-Vial-750ng-Eclipse-DIA-03 DIA 0.7
Percolator: Delete temp
java -cp /storage/yufe/tools/FragPipe-18.0/fragpipe/lib/fragpipe-18.0.jar com.github.chhh.utils.FileDelete /storage/yufe/results/msfragger_dia_paper/single_cell_100cells_1ug8xLib/msfraggerdia/20201120_MEC1-Vial-750ng-Eclipse-DIA-03_percolator_target_psms.tsv
Percolator: Delete temp
java -cp /storage/yufe/tools/FragPipe-18.0/fragpipe/lib/fragpipe-18.0.jar com.github.chhh.utils.FileDelete /storage/yufe/results/msfragger_dia_paper/single_cell_100cells_1ug8xLib/msfraggerdia/20201120_MEC1-Vial-750ng-Eclipse-DIA-03_percolator_decoy_psms.tsv
Percolator: Convert to pepxml [Work dir: /storage/yufe/results/msfragger_dia_paper/single_cell_100cells_1ug8xLib/msfraggerdia]
java -cp /storage/yufe/tools/FragPipe-18.0/fragpipe/lib/* com.dmtavt.fragpipe.tools.percolator.PercolatorOutputToPepXML 20201120_MEC1-Vial-750ng-Eclipse-DIA-02.pin 20201120_MEC1-Vial-750ng-Eclipse-DIA-02 20201120_MEC1-Vial-750ng-Eclipse-DIA-02_percolator_target_psms.tsv 20201120_MEC1-Vial-750ng-Eclipse-DIA-02_percolator_decoy_psms.tsv interact-20201120_MEC1-Vial-750ng-Eclipse-DIA-02 DIA 0.7
Percolator: Delete temp
java -cp /storage/yufe/tools/FragPipe-18.0/fragpipe/lib/fragpipe-18.0.jar com.github.chhh.utils.FileDelete /storage/yufe/results/msfragger_dia_paper/single_cell_100cells_1ug8xLib/msfraggerdia/20201120_MEC1-Vial-750ng-Eclipse-DIA-02_percolator_target_psms.tsv
Percolator: Delete temp
java -cp /storage/yufe/tools/FragPipe-18.0/fragpipe/lib/fragpipe-18.0.jar com.github.chhh.utils.FileDelete /storage/yufe/results/msfragger_dia_paper/single_cell_100cells_1ug8xLib/msfraggerdia/20201120_MEC1-Vial-750ng-Eclipse-DIA-02_percolator_decoy_psms.tsv
Percolator: Convert to pepxml [Work dir: /storage/yufe/results/msfragger_dia_paper/single_cell_100cells_1ug8xLib/msfraggerdia]
java -cp /storage/yufe/tools/FragPipe-18.0/fragpipe/lib/* com.dmtavt.fragpipe.tools.percolator.PercolatorOutputToPepXML 20201112_MEC1-MF-100cells-Eclipse-DIA-02.pin 20201112_MEC1-MF-100cells-Eclipse-DIA-02 20201112_MEC1-MF-100cells-Eclipse-DIA-02_percolator_target_psms.tsv 20201112_MEC1-MF-100cells-Eclipse-DIA-02_percolator_decoy_psms.tsv interact-20201112_MEC1-MF-100cells-Eclipse-DIA-02 DIA 0.7
Percolator: Delete temp
java -cp /storage/yufe/tools/FragPipe-18.0/fragpipe/lib/fragpipe-18.0.jar com.github.chhh.utils.FileDelete /storage/yufe/results/msfragger_dia_paper/single_cell_100cells_1ug8xLib/msfraggerdia/20201112_MEC1-MF-100cells-Eclipse-DIA-02_percolator_target_psms.tsv
Percolator: Delete temp
java -cp /storage/yufe/tools/FragPipe-18.0/fragpipe/lib/fragpipe-18.0.jar com.github.chhh.utils.FileDelete /storage/yufe/results/msfragger_dia_paper/single_cell_100cells_1ug8xLib/msfraggerdia/20201112_MEC1-MF-100cells-Eclipse-DIA-02_percolator_decoy_psms.tsv
Percolator: Convert to pepxml [Work dir: /storage/yufe/results/msfragger_dia_paper/single_cell_100cells_1ug8xLib/msfraggerdia]
java -cp /storage/yufe/tools/FragPipe-18.0/fragpipe/lib/* com.dmtavt.fragpipe.tools.percolator.PercolatorOutputToPepXML 20201120_MEC1-Vial-750ng-Eclipse-DIA-01.pin 20201120_MEC1-Vial-750ng-Eclipse-DIA-01 20201120_MEC1-Vial-750ng-Eclipse-DIA-01_percolator_target_psms.tsv 20201120_MEC1-Vial-750ng-Eclipse-DIA-01_percolator_decoy_psms.tsv interact-20201120_MEC1-Vial-750ng-Eclipse-DIA-01 DIA 0.7
Percolator: Delete temp
java -cp /storage/yufe/tools/FragPipe-18.0/fragpipe/lib/fragpipe-18.0.jar com.github.chhh.utils.FileDelete /storage/yufe/results/msfragger_dia_paper/single_cell_100cells_1ug8xLib/msfraggerdia/20201120_MEC1-Vial-750ng-Eclipse-DIA-01_percolator_target_psms.tsv
Percolator: Delete temp
java -cp /storage/yufe/tools/FragPipe-18.0/fragpipe/lib/fragpipe-18.0.jar com.github.chhh.utils.FileDelete /storage/yufe/results/msfragger_dia_paper/single_cell_100cells_1ug8xLib/msfraggerdia/20201120_MEC1-Vial-750ng-Eclipse-DIA-01_percolator_decoy_psms.tsv
Percolator: Convert to pepxml [Work dir: /storage/yufe/results/msfragger_dia_paper/single_cell_100cells_1ug8xLib/msfraggerdia]
java -cp /storage/yufe/tools/FragPipe-18.0/fragpipe/lib/* com.dmtavt.fragpipe.tools.percolator.PercolatorOutputToPepXML 20201112_MEC1-MF-100cells-Eclipse-DIA-03.pin 20201112_MEC1-MF-100cells-Eclipse-DIA-03 20201112_MEC1-MF-100cells-Eclipse-DIA-03_percolator_target_psms.tsv 20201112_MEC1-MF-100cells-Eclipse-DIA-03_percolator_decoy_psms.tsv interact-20201112_MEC1-MF-100cells-Eclipse-DIA-03 DIA 0.7
Percolator: Delete temp
java -cp /storage/yufe/tools/FragPipe-18.0/fragpipe/lib/fragpipe-18.0.jar com.github.chhh.utils.FileDelete /storage/yufe/results/msfragger_dia_paper/single_cell_100cells_1ug8xLib/msfraggerdia/20201112_MEC1-MF-100cells-Eclipse-DIA-03_percolator_target_psms.tsv
Percolator: Delete temp
java -cp /storage/yufe/tools/FragPipe-18.0/fragpipe/lib/fragpipe-18.0.jar com.github.chhh.utils.FileDelete /storage/yufe/results/msfragger_dia_paper/single_cell_100cells_1ug8xLib/msfraggerdia/20201112_MEC1-MF-100cells-Eclipse-DIA-03_percolator_decoy_psms.tsv
Percolator: Convert to pepxml [Work dir: /storage/yufe/results/msfragger_dia_paper/single_cell_100cells_1ug8xLib/msfraggerdia]
java -cp /storage/yufe/tools/FragPipe-18.0/fragpipe/lib/* com.dmtavt.fragpipe.tools.percolator.PercolatorOutputToPepXML 20201112_MEC1-MF-100cells-Eclipse-DIA-01.pin 20201112_MEC1-MF-100cells-Eclipse-DIA-01 20201112_MEC1-MF-100cells-Eclipse-DIA-01_percolator_target_psms.tsv 20201112_MEC1-MF-100cells-Eclipse-DIA-01_percolator_decoy_psms.tsv interact-20201112_MEC1-MF-100cells-Eclipse-DIA-01 DIA 0.7
Percolator: Delete temp
java -cp /storage/yufe/tools/FragPipe-18.0/fragpipe/lib/fragpipe-18.0.jar com.github.chhh.utils.FileDelete /storage/yufe/results/msfragger_dia_paper/single_cell_100cells_1ug8xLib/msfraggerdia/20201112_MEC1-MF-100cells-Eclipse-DIA-01_percolator_target_psms.tsv
Percolator: Delete temp
java -cp /storage/yufe/tools/FragPipe-18.0/fragpipe/lib/fragpipe-18.0.jar com.github.chhh.utils.FileDelete /storage/yufe/results/msfragger_dia_paper/single_cell_100cells_1ug8xLib/msfraggerdia/20201112_MEC1-MF-100cells-Eclipse-DIA-01_percolator_decoy_psms.tsv
Percolator: Convert to pepxml [Work dir: /storage/yufe/results/msfragger_dia_paper/single_cell_100cells_1ug8xLib/msfraggerdia]
java -cp /storage/yufe/tools/FragPipe-18.0/fragpipe/lib/* com.dmtavt.fragpipe.tools.percolator.PercolatorOutputToPepXML 20201120_MEC1-Vial-750ng-Eclipse-DIA-04.pin 20201120_MEC1-Vial-750ng-Eclipse-DIA-04 20201120_MEC1-Vial-750ng-Eclipse-DIA-04_percolator_target_psms.tsv 20201120_MEC1-Vial-750ng-Eclipse-DIA-04_percolator_decoy_psms.tsv interact-20201120_MEC1-Vial-750ng-Eclipse-DIA-04 DIA 0.7
Percolator: Delete temp
java -cp /storage/yufe/tools/FragPipe-18.0/fragpipe/lib/fragpipe-18.0.jar com.github.chhh.utils.FileDelete /storage/yufe/results/msfragger_dia_paper/single_cell_100cells_1ug8xLib/msfraggerdia/20201120_MEC1-Vial-750ng-Eclipse-DIA-04_percolator_target_psms.tsv
Percolator: Delete temp
java -cp /storage/yufe/tools/FragPipe-18.0/fragpipe/lib/fragpipe-18.0.jar com.github.chhh.utils.FileDelete /storage/yufe/results/msfragger_dia_paper/single_cell_100cells_1ug8xLib/msfraggerdia/20201120_MEC1-Vial-750ng-Eclipse-DIA-04_percolator_decoy_psms.tsv
ProteinProphet [Work dir: /storage/yufe/results/msfragger_dia_paper/single_cell_100cells_1ug8xLib/msfraggerdia]
/storage/yufe/tools/philosopher_v4.4.0_linux_amd64/philosopher proteinprophet --maxppmdiff 2000000 --minprob 0.5 --output combined /storage/yufe/results/msfragger_dia_paper/single_cell_100cells_1ug8xLib/msfraggerdia/filelist_proteinprophet.txt
PhilosopherDbAnnotate [Work dir: /storage/yufe/results/msfragger_dia_paper/single_cell_100cells_1ug8xLib/msfraggerdia]
/storage/yufe/tools/philosopher_v4.4.0_linux_amd64/philosopher database --annotate /storage/yufe/results/msfragger_dia_paper/single_cell_100cells_1ug8xLib/2022-02-09-decoys-contam-Homosapiens_20151215_PlusiRT.fasta.fas --prefix rev_
PhilosopherFilter [Work dir: /storage/yufe/results/msfragger_dia_paper/single_cell_100cells_1ug8xLib/msfraggerdia]
/storage/yufe/tools/philosopher_v4.4.0_linux_amd64/philosopher filter --picked --prot 0.01 --tag rev_ --pepxml /storage/yufe/results/msfragger_dia_paper/single_cell_100cells_1ug8xLib/msfraggerdia --protxml /storage/yufe/results/msfragger_dia_paper/single_cell_100cells_1ug8xLib/msfraggerdia/combined.prot.xml --razor
PhilosopherReport [Work dir: /storage/yufe/results/msfragger_dia_paper/single_cell_100cells_1ug8xLib/msfraggerdia]
/storage/yufe/tools/philosopher_v4.4.0_linux_amd64/philosopher report
SpecLibGen [Work dir: /storage/yufe/results/msfragger_dia_paper/single_cell_100cells_1ug8xLib/msfraggerdia]
/storage/teog/anaconda3_easypqp/bin/python3 -u /storage/yufe/tools/FragPipe-18.0/fragpipe/tools/speclib/gen_con_spec_lib.py /storage/yufe/results/msfragger_dia_paper/single_cell_100cells_1ug8xLib/2022-02-09-decoys-contam-Homosapiens_20151215_PlusiRT.fasta.fas /storage/yufe/results/msfragger_dia_paper/single_cell_100cells_1ug8xLib/msfraggerdia unused /storage/yufe/results/msfragger_dia_paper/single_cell_100cells_1ug8xLib/msfraggerdia True unused use_easypqp noiRT:noIM 56 "--max_delta_unimod 0.02 --max_delta_ppm 15.0 --fragment_types [\'b\',\'y\',]" "--rt_lowess_fraction 0.0" delete_intermediate_files /storage/yufe/results/msfragger_dia_paper/single_cell_100cells_1ug8xLib/msfraggerdia/filelist_speclibgen.txt
DIA-NN [Work dir: /storage/yufe/results/msfragger_dia_paper/single_cell_100cells_1ug8xLib/msfraggerdia]
/storage/yufe/tools/FragPipe-18.0/fragpipe/tools/diann/1.8.1/linux/diann-1.8.1 --lib library.tsv --threads 56 --verbose 1 --out diann-output.tsv --qvalue 0.01 --matrix-spec-q 0.01 --matrices --no-prot-inf --smart-profiling --no-quant-files --peak-center --no-ifs-removal --predictor --dl-no-rt --dl-no-im --strip-unknown-mods --cfg /storage/yufe/results/msfragger_dia_paper/single_cell_100cells_1ug8xLib/msfraggerdia/filelist_diann.txt
WorkspaceClean [Work dir: /storage/yufe/results/msfragger_dia_paper/single_cell_100cells_1ug8xLib/msfraggerdia]
/storage/yufe/tools/philosopher_v4.4.0_linux_amd64/philosopher workspace --clean --nocheck
~~~~~~~~~~~~~~~~~~~~~~

Execution order:

    Cmd: [START], Work dir: [/storage/yufe/results/msfragger_dia_paper/single_cell_100cells_1ug8xLib/msfraggerdia]
    Cmd: [CheckCentroid], Work dir: [/storage/yufe/results/msfragger_dia_paper/single_cell_100cells_1ug8xLib/msfraggerdia]
    Cmd: [WorkspaceCleanInit], Work dir: [/storage/yufe/results/msfragger_dia_paper/single_cell_100cells_1ug8xLib/msfraggerdia]
    Cmd: [MSFragger], Work dir: [/storage/yufe/results/msfragger_dia_paper/single_cell_100cells_1ug8xLib/msfraggerdia]
    Cmd: [MSBooster], Work dir: [/storage/yufe/results/msfragger_dia_paper/single_cell_100cells_1ug8xLib/msfraggerdia]
    Cmd: [Percolator], Work dir: [/storage/yufe/results/msfragger_dia_paper/single_cell_100cells_1ug8xLib/msfraggerdia]
    Cmd: [ProteinProphet], Work dir: [/storage/yufe/results/msfragger_dia_paper/single_cell_100cells_1ug8xLib/msfraggerdia]
    Cmd: [PhilosopherDbAnnotate], Work dir: [/storage/yufe/results/msfragger_dia_paper/single_cell_100cells_1ug8xLib/msfraggerdia]
    Cmd: [PhilosopherFilter], Work dir: [/storage/yufe/results/msfragger_dia_paper/single_cell_100cells_1ug8xLib/msfraggerdia]
    Cmd: [PhilosopherReport], Work dir: [/storage/yufe/results/msfragger_dia_paper/single_cell_100cells_1ug8xLib/msfraggerdia]
    Cmd: [SpecLibGen], Work dir: [/storage/yufe/results/msfragger_dia_paper/single_cell_100cells_1ug8xLib/msfraggerdia]
    Cmd: [DIA-NN], Work dir: [/storage/yufe/results/msfragger_dia_paper/single_cell_100cells_1ug8xLib/msfraggerdia]
    Cmd: [WorkspaceClean], Work dir: [/storage/yufe/results/msfragger_dia_paper/single_cell_100cells_1ug8xLib/msfraggerdia]

~~~~~~~~~~~~~~~~~~~~~~

~~~~~~Sample of /storage/yufe/results/msfragger_dia_paper/single_cell_100cells_1ug8xLib/2022-02-09-decoys-contam-Homosapiens_20151215_PlusiRT.fasta.fas~~~~~~~
>Biognosys|iRT-Kit_WR_fusion
>rev_sp|O60502|OGA_HUMAN Protein O-GlcNAcase OS=Homo sapiens GN=MGEA5 PE=1 SV=2
>rev_sp|P11678|PERE_HUMAN Eosinophil peroxidase OS=Homo sapiens GN=EPX PE=1 SV=2
>rev_sp|P51809|VAMP7_HUMAN Vesicle-associated membrane protein 7 OS=Homo sapiens GN=VAMP7 PE=1 SV=3
>rev_sp|Q14773|ICAM4_HUMAN Intercellular adhesion molecule 4 OS=Homo sapiens GN=ICAM4 PE=1 SV=1
>rev_sp|Q6IC83|CV042_HUMAN Uncharacterized protein C22orf42 OS=Homo sapiens GN=C22orf42 PE=2 SV=1
>rev_sp|Q8IXI1|MIRO2_HUMAN Mitochondrial Rho GTPase 2 OS=Homo sapiens GN=RHOT2 PE=1 SV=2
>rev_sp|Q8WW35|TC1D2_HUMAN Tctex1 domain-containing protein 2 OS=Homo sapiens GN=TCTEX1D2 PE=1 SV=2
>rev_sp|Q9BRH9|ZN251_HUMAN Zinc finger protein 251 OS=Homo sapiens GN=ZNF251 PE=2 SV=4
>rev_sp|Q9NU22|MDN1_HUMAN Midasin OS=Homo sapiens GN=MDN1 PE=1 SV=2
>rev_sp|Q9Y678|COPG1_HUMAN Coatomer subunit gamma-1 OS=Homo sapiens GN=COPG1 PE=1 SV=1
>sp|O60925|PFD1_HUMAN Prefoldin subunit 1 OS=Homo sapiens GN=PFDN1 PE=1 SV=2
>sp|P13798|ACPH_HUMAN Acylamino-acid-releasing enzyme OS=Homo sapiens GN=APEH PE=1 SV=4
>sp|P53671|LIMK2_HUMAN LIM domain kinase 2 OS=Homo sapiens GN=LIMK2 PE=1 SV=1
>sp|Q15077|P2RY6_HUMAN P2Y purinoceptor 6 OS=Homo sapiens GN=P2RY6 PE=1 SV=1
>sp|Q6NT16|S18B1_HUMAN MFS-type transporter SLC18B1 OS=Homo sapiens GN=SLC18B1 PE=1 SV=1
>sp|Q8IYS8|BD1L2_HUMAN Biorientation of chromosomes in cell division protein 1-like 2 OS=Homo sapiens GN=BOD1L2 PE=2 SV=2
>sp|Q8WXX7|AUTS2_HUMAN Autism susceptibility gene 2 protein OS=Homo sapiens GN=AUTS2 PE=1 SV=1
>sp|Q9BT92|TCHP_HUMAN Trichoplein keratin filament-binding protein OS=Homo sapiens GN=TCHP PE=1 SV=1
>sp|Q9NVX2|NLE1_HUMAN Notchless protein homolog 1 OS=Homo sapiens GN=NLE1 PE=1 SV=4
>sp|Q9YNA8|GAK19_HUMAN Endogenous retrovirus group K member 19 Gag polyprotein OS=Homo sapiens GN=ERVK-19 PE=1 SV=3
~~~~~~~~~~~~~~~~~~~~~~

~~~~~~~~~ fragpipe.config ~~~~~~~~~
# FragPipe v18.0ui state cache


# Please edit the following path to point to the correct location.
# In Windows, please replace single '\' with '\\'
database.db-path=/storage/yufe/results/msfragger_dia_paper/single_cell_100cells_1ug8xLib/2022-02-09-decoys-contam-Homosapiens_20151215_PlusiRT.fasta.fas

AdjustFragIntensity=true
BoostComplementaryIon=false
CorrThreshold=0
DeltaApex=0.2
ExportPrecursorPeak=false
RFmax=500
RPmax=25
RTOverlap=0.3
SE.EstimateBG=false
SE.IsoPattern=0.3
SE.MS1PPM=10
SE.MS2PPM=20
SE.MS2SN=1.1
SE.MassDefectFilter=true
SE.MassDefectOffset=0.1
SE.NoMissedScan=1
SE.SN=1.1
crystalc.run-crystalc=false
database.decoy-tag=rev_
diann.easypqp.extras.max_delta_ppm=15
diann.easypqp.extras.max_delta_unimod=0.02
diann.easypqp.extras.rt_lowess_fraction=0.01
diann.easypqp.im-cal=Automatic selection of a run as reference IM
diann.easypqp.rt-cal=Automatic selection of a run as reference RT
diann.easypqp.select-file.text=
diann.easypqp.select-im-file.text=
diann.fragpipe.cmd-opts=
diann.keep-intermediate-files=false
diann.library=
diann.q-value=0.01
diann.quantification-strategy=3
diann.run-dia-nn=true
diann.run-specific-protein-q-value=0.01
diann.run-speclibgen=false
diann.spectra-type=0
diann.unrelated-runs=false
diann.use-predicted-spectra=true
diaumpire.AdjustFragIntensity=true
diaumpire.BoostComplementaryIon=false
diaumpire.CorrThreshold=0
diaumpire.DeltaApex=0.2
diaumpire.ExportPrecursorPeak=false
diaumpire.Q1=true
diaumpire.Q2=true
diaumpire.Q3=true
diaumpire.RFmax=500
diaumpire.RPmax=25
diaumpire.RTOverlap=0.3
diaumpire.SE.EstimateBG=false
diaumpire.SE.IsoPattern=0.3
diaumpire.SE.MS1PPM=10
diaumpire.SE.MS2PPM=20
diaumpire.SE.MS2SN=1.1
diaumpire.SE.MassDefectFilter=true
diaumpire.SE.MassDefectOffset=0.1
diaumpire.SE.NoMissedScan=1
diaumpire.SE.SN=1.1
diaumpire.run-diaumpire=false
fragpipe-config.bin-ionquant=/storage/yufe/tools/IonQuant-1.8.0.jar
fragpipe-config.bin-msfragger=/storage/yufe/tools/MSFragger-3.5/MSFragger-3.5.jar
fragpipe-config.bin-philosopher=/storage/yufe/tools/philosopher_v4.4.0_linux_amd64/philosopher
fragpipe-config.bin-python=/storage/teog/anaconda3_easypqp/bin/python3
freequant.mz-tol=10
freequant.rt-tol=0.4
freequant.run-freequant=false
ionquant.excludemods=
ionquant.heavy=
ionquant.imtol=0.05
ionquant.ionfdr=0.01
ionquant.light=
ionquant.locprob=0.75
ionquant.maxlfq=1
ionquant.mbr=0
ionquant.mbrimtol=0.05
ionquant.mbrmincorr=0
ionquant.mbrrttol=1
ionquant.mbrtoprun=100000
ionquant.medium=
ionquant.minexps=1
ionquant.minfreq=0
ionquant.minions=1
ionquant.minisotopes=1
ionquant.minscans=3
ionquant.mztol=10
ionquant.normalization=1
ionquant.peptidefdr=1
ionquant.proteinfdr=1
ionquant.proteinquant=2
ionquant.requantify=1
ionquant.rttol=0.4
ionquant.run-ionquant=true
ionquant.tp=0
ionquant.uniqueness=0
ionquant.use-labeling=false
ionquant.use-lfq=true
ionquant.writeindex=0
morerescore.predict-rt=true
morerescore.predict-spectra=true
morerescore.run-morerescore=false
msbooster.predict-rt=true
msbooster.predict-spectra=true
msbooster.run-msbooster=true
msbooster.use-correlated-features=false
msfragger.Y_type_masses=
msfragger.activation_types=all
msfragger.add_topN_complementary=0
msfragger.allowed_missed_cleavage_1=1
msfragger.allowed_missed_cleavage_2=2
msfragger.calibrate_mass=2
msfragger.check_spectral_files=true
msfragger.clip_nTerm_M=true
msfragger.data_type=0
msfragger.deisotope=1
msfragger.delta_mass_exclude_ranges=(-1.5,3.5)
msfragger.deneutralloss=1
msfragger.diagnostic_fragments=
msfragger.diagnostic_intensity_filter=0
msfragger.digest_max_length=50
msfragger.digest_min_length=7
msfragger.fragment_ion_series=b,y
msfragger.fragment_mass_tolerance=20
msfragger.fragment_mass_units=1
msfragger.intensity_transform=0
msfragger.ion_series_definitions=
msfragger.isotope_error=0/1/2
msfragger.labile_search_mode=off
msfragger.localize_delta_mass=false
msfragger.mass_diff_to_variable_mod=0
msfragger.mass_offsets=0
msfragger.max_fragment_charge=2
msfragger.max_variable_mods_combinations=5000
msfragger.max_variable_mods_per_peptide=3
msfragger.min_fragments_modelling=2
msfragger.min_matched_fragments=5
msfragger.min_sequence_matches=2
msfragger.minimum_peaks=15
msfragger.minimum_ratio=0.00
msfragger.misc.fragger.clear-mz-hi=0
msfragger.misc.fragger.clear-mz-lo=0
msfragger.misc.fragger.digest-mass-hi=5000
msfragger.misc.fragger.digest-mass-lo=500
msfragger.misc.fragger.enzyme-dropdown-1=stricttrypsin
msfragger.misc.fragger.enzyme-dropdown-2=null
msfragger.misc.fragger.precursor-charge-hi=4
msfragger.misc.fragger.precursor-charge-lo=1
msfragger.misc.fragger.remove-precursor-range-hi=1.5
msfragger.misc.fragger.remove-precursor-range-lo=-1.5
msfragger.misc.slice-db=1
msfragger.num_enzyme_termini=2
msfragger.output_format=pepXML_pin
msfragger.output_max_expect=50
msfragger.output_report_topN=1
msfragger.override_charge=false
msfragger.precursor_mass_lower=-20
msfragger.precursor_mass_mode=selected
msfragger.precursor_mass_units=1
msfragger.precursor_mass_upper=20
msfragger.precursor_true_tolerance=20
msfragger.precursor_true_units=1
msfragger.remainder_fragment_masses=
msfragger.remove_precursor_peak=1
msfragger.report_alternative_proteins=true
msfragger.restrict_deltamass_to=all
msfragger.run-msfragger=true
msfragger.search_enzyme_cut_1=KR
msfragger.search_enzyme_cut_2=
msfragger.search_enzyme_name=stricttrypsin
msfragger.search_enzyme_name_1=stricttrypsin
msfragger.search_enzyme_name_2=null
msfragger.search_enzyme_nocut_1=
msfragger.search_enzyme_nocut_2=
msfragger.search_enzyme_sense_1=C
msfragger.search_enzyme_sense_2=C
msfragger.table.fix-mods=0.000000,C-Term Peptide,true,-1; 0.000000,N-Term Peptide,true,-1; 0.000000,C-Term Protein,true,-1; 0.000000,N-Term Protein,true,-1; 0.000000,G (glycine),true,-1; 0.000000,A (alanine),true,-1; 0.000000,S (serine),true,-1; 0.000000,P (proline),true,-1; 0.000000,V (valine),true,-1; 0.000000,T (threonine),true,-1; 57.021464,C (cysteine),true,-1; 0.000000,L (leucine),true,-1; 0.000000,I (isoleucine),true,-1; 0.000000,N (asparagine),true,-1; 0.000000,D (aspartic acid),true,-1; 0.000000,Q (glutamine),true,-1; 0.000000,K (lysine),true,-1; 0.000000,E (glutamic acid),true,-1; 0.000000,M (methionine),true,-1; 0.000000,H (histidine),true,-1; 0.000000,F (phenylalanine),true,-1; 0.000000,R (arginine),true,-1; 0.000000,Y (tyrosine),true,-1; 0.000000,W (tryptophan),true,-1; 0.000000,B ,true,-1; 0.000000,J,true,-1; 0.000000,O,true,-1; 0.000000,U,true,-1; 0.000000,X,true,-1; 0.000000,Z,true,-1
msfragger.table.var-mods=15.994900,M,true,3; 42.010600,[^,true,1; 79.966330,STY,false,3; -17.026500,nQnC,false,1; -18.010600,nE,false,1; 0.000000,site_06,false,1; 0.000000,site_07,false,1; 0.000000,site_08,false,1; 0.000000,site_09,false,1; 0.000000,site_10,false,1; 0.000000,site_11,false,1; 0.000000,site_12,false,1; 0.000000,site_13,false,1; 0.000000,site_14,false,1; 0.000000,site_15,false,1; 0.000000,site_16,false,1
msfragger.track_zero_topN=0
msfragger.use_all_mods_in_first_search=false
msfragger.use_topN_peaks=300
msfragger.write_calibrated_mgf=false
msfragger.zero_bin_accept_expect=0
msfragger.zero_bin_mult_expect=1
peptide-prophet.cmd-opts=--decoyprobs --ppm --accmass --nonparam --expectscore
peptide-prophet.combine-pepxml=false
peptide-prophet.run-peptide-prophet=false
percolator.cmd-opts=--only-psms --no-terminate --post-processing-tdc
percolator.keep-tsv-files=false
percolator.min-prob=0.7
percolator.run-percolator=true
phi-report.dont-use-prot-proph-file=false
phi-report.filter=--picked --prot 0.01
phi-report.pep-level-summary=false
phi-report.philosoher-msstats=false
phi-report.print-decoys=false
phi-report.prot-level-summary=true
phi-report.run-report=true
protein-prophet.cmd-opts=--maxppmdiff 2000000 --minprob 0.5
protein-prophet.run-protein-prophet=true
ptmprophet.cmdline=
ptmprophet.run-ptmprophet=false
ptmshepherd.adv_params=false
ptmshepherd.annotation-common=false
ptmshepherd.annotation-custom=false
ptmshepherd.annotation-glyco=false
ptmshepherd.annotation-unimod=true
ptmshepherd.annotation_file=
ptmshepherd.annotation_tol=0.01
ptmshepherd.assign_glycans=true
ptmshepherd.cap_y_ions=
ptmshepherd.decoy_type=1
ptmshepherd.diag_ions=
ptmshepherd.diagextract_mode=false
ptmshepherd.diagmine_diagMinFoldChange=3.0
ptmshepherd.diagmine_diagMinSpecDiff=25
ptmshepherd.diagmine_fragMinFoldChange=3.0
ptmshepherd.diagmine_fragMinPropensity=12.5
ptmshepherd.diagmine_fragMinSpecDiff=25
ptmshepherd.diagmine_minIons=25
ptmshepherd.diagmine_minIonsPerSpec=2
ptmshepherd.diagmine_minSpecDiff=0.25
ptmshepherd.diagmine_mode=false
ptmshepherd.diagmine_pepMinFoldChange=3.0
ptmshepherd.diagmine_pepMinSpecDiff=25
ptmshepherd.glyco_adducts=
ptmshepherd.glyco_fdr=1.00
ptmshepherd.glyco_isotope_max=3
ptmshepherd.glyco_isotope_min=-1
ptmshepherd.glyco_mode=false
ptmshepherd.glyco_ppm_tol=50
ptmshepherd.glycodatabase=
ptmshepherd.histo_smoothbins=2
ptmshepherd.iontype_a=false
ptmshepherd.iontype_b=true
ptmshepherd.iontype_c=true
ptmshepherd.iontype_x=false
ptmshepherd.iontype_y=true
ptmshepherd.iontype_z=true
ptmshepherd.localization_allowed_res=
ptmshepherd.localization_background=4
ptmshepherd.max_adducts=0
ptmshepherd.n_glyco=true
ptmshepherd.normalization-psms=true
ptmshepherd.normalization-scans=false
ptmshepherd.output_extended=false
ptmshepherd.peakpicking_mass_units=0
ptmshepherd.peakpicking_minPsm=10
ptmshepherd.peakpicking_promRatio=0.3
ptmshepherd.peakpicking_width=0.002
ptmshepherd.precursor_mass_units=0
ptmshepherd.precursor_tol=0.01
ptmshepherd.print_decoys=false
ptmshepherd.prob_dhexOx=
ptmshepherd.prob_dhexY=
ptmshepherd.prob_neuacOx=
ptmshepherd.prob_neugcOx=
ptmshepherd.prob_phosphoOx=
ptmshepherd.prob_regY=
ptmshepherd.prob_sulfoOx=
ptmshepherd.put_glycans_to_assigned_mods=true
ptmshepherd.remainder_masses=
ptmshepherd.remove_glycan_delta_mass=true
ptmshepherd.run-shepherd=false
ptmshepherd.spectra_maxfragcharge=2
ptmshepherd.spectra_ppmtol=20
ptmshepherd.varmod_masses=
quantitation.run-label-free-quant=false
run-diaumpire=false
run-psm-validation=true
run-validation-tab=true
speclibgen.easypqp.extras.max_delta_ppm=15
speclibgen.easypqp.extras.max_delta_unimod=0.02
speclibgen.easypqp.extras.rt_lowess_fraction=0
speclibgen.easypqp.im-cal=Automatic selection of a run as reference IM
speclibgen.easypqp.rt-cal=noiRT
speclibgen.easypqp.select-file.text=
speclibgen.easypqp.select-im-file.text=
speclibgen.keep-intermediate-files=false
speclibgen.run-speclibgen=true
speclibgen.use-easypqp=true
speclibgen.use-spectrast=false
tmtintegrator.add_Ref=-1
tmtintegrator.aggregation_method=0
tmtintegrator.allow_overlabel=true
tmtintegrator.allow_unlabeled=true
tmtintegrator.best_psm=true
tmtintegrator.channel_num=6
tmtintegrator.dont-run-fq-lq=false
tmtintegrator.glyco_qval=-1
tmtintegrator.groupby=0
tmtintegrator.max_pep_prob_thres=0
tmtintegrator.min_ntt=0
tmtintegrator.min_pep_prob=0.9
tmtintegrator.min_percent=0.05
tmtintegrator.min_purity=0.5
tmtintegrator.min_site_prob=-1
tmtintegrator.mod_tag=none
tmtintegrator.ms1_int=true
tmtintegrator.outlier_removal=true
tmtintegrator.print_RefInt=false
tmtintegrator.prot_exclude=none
tmtintegrator.prot_norm=0
tmtintegrator.psm_norm=false
tmtintegrator.quant_level=2
tmtintegrator.ref_tag=Bridge
tmtintegrator.run-tmtintegrator=false
tmtintegrator.tolerance=20
tmtintegrator.top3_pep=true
tmtintegrator.unique_gene=0
tmtintegrator.unique_pep=false
tmtintegrator.use_glycan_composition=false
workdir=/storage/yufe/results/msfragger_dia_paper/single_cell_100cells_1ug8xLib/msfraggerdia
workflow.input.data-type.im-ms=false
workflow.input.data-type.regular-ms=true
workflow.ram=256
workflow.threads=56

~~~~~~~~~~~~~~~~~~~~~~~~~~~~~~~~~~~
CheckCentroid
java -Xmx256G -cp /storage/yufe/tools/FragPipe-18.0/fragpipe/lib/fragpipe-18.0.jar:/storage/yufe/tools/FragPipe-18.0/fragpipe/tools/batmass-io-1.25.5.jar com.dmtavt.fragpipe.util.CheckCentroid /storage/yufe/data/JPST000971/mzml/20201112_MEC1-MF-100cells-Eclipse-DIA-01.mzML 56
Process 'CheckCentroid' finished, exit code: 0
Done in 3218 ms.
WorkspaceCleanInit [Work dir: /storage/yufe/results/msfragger_dia_paper/single_cell_100cells_1ug8xLib/msfraggerdia]
/storage/yufe/tools/philosopher_v4.4.0_linux_amd64/philosopher workspace --clean --nocheck
Process 'WorkspaceCleanInit' finished, exit code: 0
WorkspaceCleanInit [Work dir: /storage/yufe/results/msfragger_dia_paper/single_cell_100cells_1ug8xLib/msfraggerdia]
time="16:50:18" level=info msg="Executing Workspace  v4.4.0"
time="16:50:18" level=info msg="Removing workspace"
time="16:50:18" level=warning msg="Cannot read file. open .meta/meta.bin: no such file or directory"
time="16:50:18" level=info msg=Done
/storage/yufe/tools/philosopher_v4.4.0_linux_amd64/philosopher workspace --init --nocheck --temp /tmp/6b81dd91-0892-4c38-8c99-4f9440c68da3
Process 'WorkspaceCleanInit' finished, exit code: 0
MSFragger [Work dir: /storage/yufe/results/msfragger_dia_paper/single_cell_100cells_1ug8xLib/msfraggerdia]
time="16:50:18" level=info msg="Executing Workspace  v4.4.0"
time="16:50:18" level=info msg="Creating workspace"
time="16:50:18" level=info msg=Done
java -jar -Dfile.encoding=UTF-8 -Xmx256G /storage/yufe/tools/MSFragger-3.5/MSFragger-3.5.jar /storage/yufe/results/msfragger_dia_paper/single_cell_100cells_1ug8xLib/msfraggerdia/fragger_dia.params /storage/yufe/data/JPST000971/mzml/20201112_MEC1-MF-100cells-Eclipse-DIA-01.mzML /storage/yufe/data/JPST000971/mzml/20201112_MEC1-MF-100cells-Eclipse-DIA-02.mzML /storage/yufe/data/JPST000971/mzml/20201112_MEC1-MF-100cells-Eclipse-DIA-03.mzML /storage/yufe/data/JPST000971/mzml/MicroProt-MEC1-largescale-lib8x/20201120_MEC1-Vial-750ng-Eclipse-DIA-01.mzML /storage/yufe/data/JPST000971/mzml/MicroProt-MEC1-largescale-lib8x/20201120_MEC1-Vial-750ng-Eclipse-DIA-02.mzML /storage/yufe/data/JPST000971/mzml/MicroProt-MEC1-largescale-lib8x/20201120_MEC1-Vial-750ng-Eclipse-DIA-03.mzML /storage/yufe/data/JPST000971/mzml/MicroProt-MEC1-largescale-lib8x/20201120_MEC1-Vial-750ng-Eclipse-DIA-04.mzML
MSFragger version MSFragger-3.5
Batmass-IO version 1.25.5
timsdata library version timsdata-2-7-0
(c) University of Michigan
RawFileReader reading tool. Copyright (c) 2016 by Thermo Fisher Scientific, Inc. All rights reserved.
System OS: Linux, Architecture: amd64
Java Info: 11.0.16, OpenJDK 64-Bit Server VM, Red Hat, Inc.
JVM started with 256 GB memory
data_type > 0 and intensity_transform != 0. Change intensity_transform to 1.
Checking database...
data_type > 0. Will use the isolation window from the spectral file as precursor tolerance.
Checking spectral files...
/storage/yufe/data/JPST000971/mzml/20201112_MEC1-MF-100cells-Eclipse-DIA-03.mzML: Scans = 120800
/storage/yufe/data/JPST000971/mzml/20201112_MEC1-MF-100cells-Eclipse-DIA-02.mzML: Scans = 120800
/storage/yufe/data/JPST000971/mzml/20201112_MEC1-MF-100cells-Eclipse-DIA-01.mzML: Scans = 121200
/storage/yufe/data/JPST000971/mzml/MicroProt-MEC1-largescale-lib8x/20201120_MEC1-Vial-750ng-Eclipse-DIA-04.mzML: Scans = 122080
/storage/yufe/data/JPST000971/mzml/MicroProt-MEC1-largescale-lib8x/20201120_MEC1-Vial-750ng-Eclipse-DIA-02.mzML: Scans = 122080
/storage/yufe/data/JPST000971/mzml/MicroProt-MEC1-largescale-lib8x/20201120_MEC1-Vial-750ng-Eclipse-DIA-01.mzML: Scans = 122080
/storage/yufe/data/JPST000971/mzml/MicroProt-MEC1-largescale-lib8x/20201120_MEC1-Vial-750ng-Eclipse-DIA-03.mzML: Scans = 122080
***********************************FIRST SEARCH************************************
Parameters:
num_threads = 56
database_name = /storage/yufe/results/msfragger_dia_paper/single_cell_100cells_1ug8xLib/2022-02-09-decoys-contam-Homosapiens_20151215_PlusiRT.fasta.fas
decoy_prefix = rev_
precursor_mass_lower = -10.0
precursor_mass_upper = 10.0
precursor_mass_units = 1
data_type = 1
precursor_true_tolerance = 10.0
precursor_true_units = 1
fragment_mass_tolerance = 20.0
fragment_mass_units = 1
calibrate_mass = 1
use_all_mods_in_first_search = false
write_calibrated_mgf = 0
isotope_error = 0
mass_offsets = 0
labile_search_mode = OFF
restrict_deltamass_to = all
precursor_mass_mode = SELECTED
localize_delta_mass = false
delta_mass_exclude_ranges = (-1.5,3.5)
fragment_ion_series = b,y
ion_series_definitions = 
search_enzyme_name = stricttrypsin
search_enzyme_sense_1 = C
search_enzyme_cut_1 = KR
search_enzyme_nocut_1 = 
allowed_missed_cleavage_1 = 1
num_enzyme_termini = 2
clip_nTerm_M = true
allow_multiple_variable_mods_on_residue = false
max_variable_mods_per_peptide = 3
max_variable_mods_combinations = 5000
output_format = pepxml_pin
output_report_topN = 1
output_max_expect = 1.7976931348623157E308
report_alternative_proteins = false
override_charge = true
precursor_charge_low = 2
precursor_charge_high = 3
digest_min_length = 7
digest_max_length = 50
digest_mass_range_low = 500.0
digest_mass_range_high = 5000.0
max_fragment_charge = 1
deisotope = 1
deneutralloss = true
track_zero_topN = 0
zero_bin_accept_expect = 0.0
zero_bin_mult_expect = 1.0
add_topN_complementary = 0
minimum_peaks = 15
use_topN_peaks = 200
minIonsScoring = 2
min_matched_fragments = 5
minimum_ratio = 0.0
intensity_transform = 1
activation_types = all
remove_precursor_peak = 0
remove_precursor_range = isolation window
clear_mz_range_low = 0.0
clear_mz_range_high = 0.0
excluded_scan_list_file = 
mass_diff_to_variable_mod = 0
min_sequence_matches = 2
check_spectral_files = true
variable_mod_02 = 42.010600 [^ 1
add_A_alanine = 0.000000
add_B_user_amino_acid = 0.000000
add_C_cysteine = 57.021464
add_Cterm_peptide = 0.0
add_Cterm_protein = 0.0
add_D_aspartic_acid = 0.000000
add_E_glutamic_acid = 0.000000
add_F_phenylalanine = 0.000000
add_G_glycine = 0.000000
add_H_histidine = 0.000000
add_I_isoleucine = 0.000000
add_J_user_amino_acid = 0.000000
add_K_lysine = 0.000000
add_L_leucine = 0.000000
add_M_methionine = 0.000000
add_N_asparagine = 0.000000
add_Nterm_peptide = 0.0
add_Nterm_protein = 0.0
add_O_user_amino_acid = 0.000000  # O = pyrrolysine (237.14773 Da)
add_P_proline = 0.000000
add_Q_glutamine = 0.000000
add_R_arginine = 0.000000
add_S_serine = 0.000000
add_T_threonine = 0.000000
add_U_user_amino_acid = 0.000000  # U = selenocysteine (150.95363 Da)
add_V_valine = 0.000000
add_W_tryptophan = 0.000000
add_X_user_amino_acid = 0.000000
add_Y_tyrosine = 0.000000
add_Z_user_amino_acid = 0.000000
Number of unique peptides
	of length 7: 235649
	of length 8: 219202
	of length 9: 211992
	of length 10: 191445
	of length 11: 175384
	of length 12: 161528
	of length 13: 151771
	of length 14: 136895
	of length 15: 125692
	of length 16: 114488
	of length 17: 104386
	of length 18: 96430
	of length 19: 90961
	of length 20: 81279
	of length 21: 75916
	of length 22: 68942
	of length 23: 64156
	of length 24: 59474
	of length 25: 55221
	of length 26: 50392
	of length 27: 47661
	of length 28: 43344
	of length 29: 40449
	of length 30: 37580
	of length 31: 34110
	of length 32: 31748
	of length 33: 29148
	of length 34: 26688
	of length 35: 24235
	of length 36: 22782
	of length 37: 20214
	of length 38: 19036
	of length 39: 16708
	of length 40: 15999
	of length 41: 14907
	of length 42: 13313
	of length 43: 11248
	of length 44: 9296
	of length 45: 7292
	of length 46: 4879
	of length 47: 3128
	of length 48: 1920
	of length 49: 1092
	of length 50: 669
In total 2948649 peptides.
Generated 3021822 modified peptides.
Number of peptides with more than 5000 modification patterns: 0
Selected fragment index width 0.10 Da.
97420438 fragments to be searched in 1 slices (1.45 GB total)
Operating on slice 1 of 1: 
	Fragment index slice generated in 2.06 s
	001. 20201112_MEC1-MF-100cells-Eclipse-DIA-01.mzML 7.2 s | deisotoping 2.1 s
		[progress: 121149/121149 (100%) - 7549 spectra/s] 16.1s
	002. 20201112_MEC1-MF-100cells-Eclipse-DIA-02.mzML 5.5 s | deisotoping 0.2 s
		[progress: 120734/120734 (100%) - 7433 spectra/s] 16.2s
	003. 20201112_MEC1-MF-100cells-Eclipse-DIA-03.mzML 5.0 s | deisotoping 0.2 s
		[progress: 120750/120750 (100%) - 7546 spectra/s] 16.0s
	004. 20201120_MEC1-Vial-750ng-Eclipse-DIA-01.mzML 6.4 s | deisotoping 1.7 s
		[progress: 122016/122016 (100%) - 4590 spectra/s] 26.6s
	005. 20201120_MEC1-Vial-750ng-Eclipse-DIA-02.mzML 6.3 s | deisotoping 1.3 s
		[progress: 122004/122004 (100%) - 4564 spectra/s] 26.7s
	006. 20201120_MEC1-Vial-750ng-Eclipse-DIA-03.mzML 6.4 s | deisotoping 1.2 s
		[progress: 122022/122022 (100%) - 4434 spectra/s] 27.5s
	007. 20201120_MEC1-Vial-750ng-Eclipse-DIA-04.mzML 6.3 s | deisotoping 1.4 s
		[progress: 121999/121999 (100%) - 4643 spectra/s] 26.3s
***************************FIRST SEARCH DONE IN 4.145 MIN**************************

*********************************MASS CALIBRATION**********************************
-----|---------------|---------------
     |  MS2   (Old)  |  MS2   (New)  
-----|---------------|---------------
 Run |  Median  MAD  |  Median  MAD  
 001 |   1.32   1.53 |   0.01   1.22  
 002 |   1.22   1.40 |   0.01   1.24  
 003 |   1.32   1.42 |   0.00   1.24  
 004 |   2.94   1.31 |  -0.02   1.13  
 005 |   3.35   1.29 |  -0.00   1.10  
 006 |   3.12   1.29 |  -0.02   1.09  
 007 |   3.26   1.27 |  -0.01   1.07  
-----|---------------|---------------
New fragment_mass_tolerance = 5 PPM
**************************MASS CALIBRATION DONE IN 1.724 MIN***********************

************************************MAIN SEARCH************************************
data_type > 0 and intensity_transform != 0. Change intensity_transform to 1.
Checking database...
data_type > 0. Will use the isolation window from the spectral file as precursor tolerance.
Parameters:
num_threads = 56
database_name = /storage/yufe/results/msfragger_dia_paper/single_cell_100cells_1ug8xLib/2022-02-09-decoys-contam-Homosapiens_20151215_PlusiRT.fasta.fas
decoy_prefix = rev_
precursor_mass_lower = -10.0
precursor_mass_upper = 10.0
precursor_mass_units = 1
data_type = 1
precursor_true_tolerance = 10.0
precursor_true_units = 1
fragment_mass_tolerance = 5.0
fragment_mass_units = 1
calibrate_mass = 1
use_all_mods_in_first_search = false
write_calibrated_mgf = 0
isotope_error = 0
mass_offsets = 0
labile_search_mode = OFF
restrict_deltamass_to = all
precursor_mass_mode = SELECTED
localize_delta_mass = false
delta_mass_exclude_ranges = (-1.5,3.5)
fragment_ion_series = b,y
ion_series_definitions = 
search_enzyme_name = stricttrypsin
search_enzyme_sense_1 = C
search_enzyme_cut_1 = KR
search_enzyme_nocut_1 = 
allowed_missed_cleavage_1 = 1
num_enzyme_termini = 2
clip_nTerm_M = true
allow_multiple_variable_mods_on_residue = false
max_variable_mods_per_peptide = 3
max_variable_mods_combinations = 5000
output_format = pepxml_pin
output_report_topN = 5
output_max_expect = 1.7976931348623157E308
report_alternative_proteins = true
override_charge = true
precursor_charge_low = 1
precursor_charge_high = 4
digest_min_length = 7
digest_max_length = 50
digest_mass_range_low = 500.0
digest_mass_range_high = 5000.0
max_fragment_charge = 1
deisotope = 1
deneutralloss = true
track_zero_topN = 0
zero_bin_accept_expect = 0.0
zero_bin_mult_expect = 1.0
add_topN_complementary = 0
minimum_peaks = 15
use_topN_peaks = 300
minIonsScoring = 2
min_matched_fragments = 5
minimum_ratio = 0.0
intensity_transform = 1
activation_types = all
remove_precursor_peak = 0
remove_precursor_range = isolation window
clear_mz_range_low = 0.0
clear_mz_range_high = 0.0
excluded_scan_list_file = 
mass_diff_to_variable_mod = 0
min_sequence_matches = 2
check_spectral_files = true
variable_mod_01 = 15.994900 M 3
variable_mod_02 = 42.010600 [^ 1
add_A_alanine = 0.000000
add_B_user_amino_acid = 0.000000
add_C_cysteine = 57.021464
add_Cterm_peptide = 0.0
add_Cterm_protein = 0.0
add_D_aspartic_acid = 0.000000
add_E_glutamic_acid = 0.000000
add_F_phenylalanine = 0.000000
add_G_glycine = 0.000000
add_H_histidine = 0.000000
add_I_isoleucine = 0.000000
add_J_user_amino_acid = 0.000000
add_K_lysine = 0.000000
add_L_leucine = 0.000000
add_M_methionine = 0.000000
add_N_asparagine = 0.000000
add_Nterm_peptide = 0.0
add_Nterm_protein = 0.0
add_O_user_amino_acid = 0.000000  # O = pyrrolysine (237.14773 Da)
add_P_proline = 0.000000
add_Q_glutamine = 0.000000
add_R_arginine = 0.000000
add_S_serine = 0.000000
add_T_threonine = 0.000000
add_U_user_amino_acid = 0.000000  # U = selenocysteine (150.95363 Da)
add_V_valine = 0.000000
add_W_tryptophan = 0.000000
add_X_user_amino_acid = 0.000000
add_Y_tyrosine = 0.000000
add_Z_user_amino_acid = 0.000000
Selected fragment index width 0.02 Da.
160710312 fragments to be searched in 1 slices (2.39 GB total)
Operating on slice 1 of 1: 
	Fragment index slice generated in 1.35 s
	001. 20201112_MEC1-MF-100cells-Eclipse-DIA-01.mzBIN_calibrated 1.8 s
		[progress: 121147/121147 (100%) - 4626 spectra/s] 26.2s
		Building spectral index for 20201112_MEC1-MF-100cells-Eclipse-DIA-01.mzBIN_calibrated 26.0 s
		Rescoring with peak tracing 20.0 s
		Picking top PSMs for each precursor 3.0 s
		Rescoring using greedy method 4.2 s
		Writing results 7.6 s
	002. 20201112_MEC1-MF-100cells-Eclipse-DIA-02.mzBIN_calibrated 1.2 s
		[progress: 120729/120729 (100%) - 3796 spectra/s] 31.8s
		Building spectral index for 20201112_MEC1-MF-100cells-Eclipse-DIA-02.mzBIN_calibrated 26.4 s
		Rescoring with peak tracing 5.7 s
		Picking top PSMs for each precursor 2.7 s
		Rescoring using greedy method 0.8 s
		Writing results 9.4 s
	003. 20201112_MEC1-MF-100cells-Eclipse-DIA-03.mzBIN_calibrated 1.3 s
		[progress: 120749/120749 (100%) - 4004 spectra/s] 30.2s
		Building spectral index for 20201112_MEC1-MF-100cells-Eclipse-DIA-03.mzBIN_calibrated 25.4 s
		Rescoring with peak tracing 7.3 s
		Picking top PSMs for each precursor 2.7 s
		Rescoring using greedy method 0.8 s
		Writing results 13.1 s
	004. 20201120_MEC1-Vial-750ng-Eclipse-DIA-01.mzBIN_calibrated 2.7 s
		[progress: 122012/122012 (100%) - 2345 spectra/s] 52.0s
		Building spectral index for 20201120_MEC1-Vial-750ng-Eclipse-DIA-01.mzBIN_calibrated 28.0 s
		Rescoring with peak tracing 15.6 s
		Picking top PSMs for each precursor 9.7 s
		Rescoring using greedy method 3.3 s
		Writing results 28.2 s
	005. 20201120_MEC1-Vial-750ng-Eclipse-DIA-02.mzBIN_calibrated 2.6 s
		[progress: 122001/122001 (100%) - 2347 spectra/s] 52.0s
		Building spectral index for 20201120_MEC1-Vial-750ng-Eclipse-DIA-02.mzBIN_calibrated 27.4 s
		Rescoring with peak tracing 15.6 s
		Picking top PSMs for each precursor 9.7 s
		Rescoring using greedy method 3.1 s
		Writing results 28.5 s
	006. 20201120_MEC1-Vial-750ng-Eclipse-DIA-03.mzBIN_calibrated 2.6 s
		[progress: 122021/122021 (100%) - 2343 spectra/s] 52.1s
		Building spectral index for 20201120_MEC1-Vial-750ng-Eclipse-DIA-03.mzBIN_calibrated 27.4 s
		Rescoring with peak tracing 15.5 s
		Picking top PSMs for each precursor 9.6 s
		Rescoring using greedy method 3.4 s
		Writing results 27.7 s
	007. 20201120_MEC1-Vial-750ng-Eclipse-DIA-04.mzBIN_calibrated 2.2 s
		[progress: 121999/121999 (100%) - 2359 spectra/s] 51.7s
		Building spectral index for 20201120_MEC1-Vial-750ng-Eclipse-DIA-04.mzBIN_calibrated 28.2 s
		Rescoring with peak tracing 15.1 s
		Picking top PSMs for each precursor 9.9 s
		Rescoring using greedy method 3.0 s
		Writing results 27.0 s
***************************MAIN SEARCH DONE IN 15.295 MIN***************************

*******************************TOTAL TIME 21.164 MIN********************************
Process 'MSFragger' finished, exit code: 0
MSFragger move pepxml
java -cp /storage/yufe/tools/FragPipe-18.0/fragpipe/lib/fragpipe-18.0.jar:/storage/yufe/tools/FragPipe-18.0/fragpipe/lib/commons-io-2.11.0.jar com.github.chhh.utils.FileMove --no-err /storage/yufe/data/JPST000971/mzml/20201112_MEC1-MF-100cells-Eclipse-DIA-01_rank1.pepXML /storage/yufe/results/msfragger_dia_paper/single_cell_100cells_1ug8xLib/msfraggerdia/20201112_MEC1-MF-100cells-Eclipse-DIA-01_rank1.pepXML
Process 'MSFragger move pepxml' finished, exit code: 0
MSFragger move pepxml
java -cp /storage/yufe/tools/FragPipe-18.0/fragpipe/lib/fragpipe-18.0.jar:/storage/yufe/tools/FragPipe-18.0/fragpipe/lib/commons-io-2.11.0.jar com.github.chhh.utils.FileMove --no-err /storage/yufe/data/JPST000971/mzml/20201112_MEC1-MF-100cells-Eclipse-DIA-01_rank2.pepXML /storage/yufe/results/msfragger_dia_paper/single_cell_100cells_1ug8xLib/msfraggerdia/20201112_MEC1-MF-100cells-Eclipse-DIA-01_rank2.pepXML
Process 'MSFragger move pepxml' finished, exit code: 0
MSFragger move pepxml
java -cp /storage/yufe/tools/FragPipe-18.0/fragpipe/lib/fragpipe-18.0.jar:/storage/yufe/tools/FragPipe-18.0/fragpipe/lib/commons-io-2.11.0.jar com.github.chhh.utils.FileMove --no-err /storage/yufe/data/JPST000971/mzml/20201112_MEC1-MF-100cells-Eclipse-DIA-01_rank3.pepXML /storage/yufe/results/msfragger_dia_paper/single_cell_100cells_1ug8xLib/msfraggerdia/20201112_MEC1-MF-100cells-Eclipse-DIA-01_rank3.pepXML
Process 'MSFragger move pepxml' finished, exit code: 0
MSFragger move pepxml
java -cp /storage/yufe/tools/FragPipe-18.0/fragpipe/lib/fragpipe-18.0.jar:/storage/yufe/tools/FragPipe-18.0/fragpipe/lib/commons-io-2.11.0.jar com.github.chhh.utils.FileMove --no-err /storage/yufe/data/JPST000971/mzml/20201112_MEC1-MF-100cells-Eclipse-DIA-01_rank4.pepXML /storage/yufe/results/msfragger_dia_paper/single_cell_100cells_1ug8xLib/msfraggerdia/20201112_MEC1-MF-100cells-Eclipse-DIA-01_rank4.pepXML
Process 'MSFragger move pepxml' finished, exit code: 0
MSFragger move pepxml
java -cp /storage/yufe/tools/FragPipe-18.0/fragpipe/lib/fragpipe-18.0.jar:/storage/yufe/tools/FragPipe-18.0/fragpipe/lib/commons-io-2.11.0.jar com.github.chhh.utils.FileMove --no-err /storage/yufe/data/JPST000971/mzml/20201112_MEC1-MF-100cells-Eclipse-DIA-01_rank5.pepXML /storage/yufe/results/msfragger_dia_paper/single_cell_100cells_1ug8xLib/msfraggerdia/20201112_MEC1-MF-100cells-Eclipse-DIA-01_rank5.pepXML
Process 'MSFragger move pepxml' finished, exit code: 0
MSFragger move pin
java -cp /storage/yufe/tools/FragPipe-18.0/fragpipe/lib/fragpipe-18.0.jar:/storage/yufe/tools/FragPipe-18.0/fragpipe/lib/commons-io-2.11.0.jar com.github.chhh.utils.FileMove --no-err /storage/yufe/data/JPST000971/mzml/20201112_MEC1-MF-100cells-Eclipse-DIA-01.pin /storage/yufe/results/msfragger_dia_paper/single_cell_100cells_1ug8xLib/msfraggerdia/20201112_MEC1-MF-100cells-Eclipse-DIA-01.pin
Process 'MSFragger move pin' finished, exit code: 0
MSFragger move pepxml
java -cp /storage/yufe/tools/FragPipe-18.0/fragpipe/lib/fragpipe-18.0.jar:/storage/yufe/tools/FragPipe-18.0/fragpipe/lib/commons-io-2.11.0.jar com.github.chhh.utils.FileMove --no-err /storage/yufe/data/JPST000971/mzml/20201112_MEC1-MF-100cells-Eclipse-DIA-02_rank1.pepXML /storage/yufe/results/msfragger_dia_paper/single_cell_100cells_1ug8xLib/msfraggerdia/20201112_MEC1-MF-100cells-Eclipse-DIA-02_rank1.pepXML
Process 'MSFragger move pepxml' finished, exit code: 0
MSFragger move pepxml
java -cp /storage/yufe/tools/FragPipe-18.0/fragpipe/lib/fragpipe-18.0.jar:/storage/yufe/tools/FragPipe-18.0/fragpipe/lib/commons-io-2.11.0.jar com.github.chhh.utils.FileMove --no-err /storage/yufe/data/JPST000971/mzml/20201112_MEC1-MF-100cells-Eclipse-DIA-02_rank2.pepXML /storage/yufe/results/msfragger_dia_paper/single_cell_100cells_1ug8xLib/msfraggerdia/20201112_MEC1-MF-100cells-Eclipse-DIA-02_rank2.pepXML
Process 'MSFragger move pepxml' finished, exit code: 0
MSFragger move pepxml
java -cp /storage/yufe/tools/FragPipe-18.0/fragpipe/lib/fragpipe-18.0.jar:/storage/yufe/tools/FragPipe-18.0/fragpipe/lib/commons-io-2.11.0.jar com.github.chhh.utils.FileMove --no-err /storage/yufe/data/JPST000971/mzml/20201112_MEC1-MF-100cells-Eclipse-DIA-02_rank3.pepXML /storage/yufe/results/msfragger_dia_paper/single_cell_100cells_1ug8xLib/msfraggerdia/20201112_MEC1-MF-100cells-Eclipse-DIA-02_rank3.pepXML
Process 'MSFragger move pepxml' finished, exit code: 0
MSFragger move pepxml
java -cp /storage/yufe/tools/FragPipe-18.0/fragpipe/lib/fragpipe-18.0.jar:/storage/yufe/tools/FragPipe-18.0/fragpipe/lib/commons-io-2.11.0.jar com.github.chhh.utils.FileMove --no-err /storage/yufe/data/JPST000971/mzml/20201112_MEC1-MF-100cells-Eclipse-DIA-02_rank4.pepXML /storage/yufe/results/msfragger_dia_paper/single_cell_100cells_1ug8xLib/msfraggerdia/20201112_MEC1-MF-100cells-Eclipse-DIA-02_rank4.pepXML
Process 'MSFragger move pepxml' finished, exit code: 0
MSFragger move pepxml
java -cp /storage/yufe/tools/FragPipe-18.0/fragpipe/lib/fragpipe-18.0.jar:/storage/yufe/tools/FragPipe-18.0/fragpipe/lib/commons-io-2.11.0.jar com.github.chhh.utils.FileMove --no-err /storage/yufe/data/JPST000971/mzml/20201112_MEC1-MF-100cells-Eclipse-DIA-02_rank5.pepXML /storage/yufe/results/msfragger_dia_paper/single_cell_100cells_1ug8xLib/msfraggerdia/20201112_MEC1-MF-100cells-Eclipse-DIA-02_rank5.pepXML
Process 'MSFragger move pepxml' finished, exit code: 0
MSFragger move pin
java -cp /storage/yufe/tools/FragPipe-18.0/fragpipe/lib/fragpipe-18.0.jar:/storage/yufe/tools/FragPipe-18.0/fragpipe/lib/commons-io-2.11.0.jar com.github.chhh.utils.FileMove --no-err /storage/yufe/data/JPST000971/mzml/20201112_MEC1-MF-100cells-Eclipse-DIA-02.pin /storage/yufe/results/msfragger_dia_paper/single_cell_100cells_1ug8xLib/msfraggerdia/20201112_MEC1-MF-100cells-Eclipse-DIA-02.pin
Process 'MSFragger move pin' finished, exit code: 0
MSFragger move pepxml
java -cp /storage/yufe/tools/FragPipe-18.0/fragpipe/lib/fragpipe-18.0.jar:/storage/yufe/tools/FragPipe-18.0/fragpipe/lib/commons-io-2.11.0.jar com.github.chhh.utils.FileMove --no-err /storage/yufe/data/JPST000971/mzml/20201112_MEC1-MF-100cells-Eclipse-DIA-03_rank1.pepXML /storage/yufe/results/msfragger_dia_paper/single_cell_100cells_1ug8xLib/msfraggerdia/20201112_MEC1-MF-100cells-Eclipse-DIA-03_rank1.pepXML
Process 'MSFragger move pepxml' finished, exit code: 0
MSFragger move pepxml
java -cp /storage/yufe/tools/FragPipe-18.0/fragpipe/lib/fragpipe-18.0.jar:/storage/yufe/tools/FragPipe-18.0/fragpipe/lib/commons-io-2.11.0.jar com.github.chhh.utils.FileMove --no-err /storage/yufe/data/JPST000971/mzml/20201112_MEC1-MF-100cells-Eclipse-DIA-03_rank2.pepXML /storage/yufe/results/msfragger_dia_paper/single_cell_100cells_1ug8xLib/msfraggerdia/20201112_MEC1-MF-100cells-Eclipse-DIA-03_rank2.pepXML
Process 'MSFragger move pepxml' finished, exit code: 0
MSFragger move pepxml
java -cp /storage/yufe/tools/FragPipe-18.0/fragpipe/lib/fragpipe-18.0.jar:/storage/yufe/tools/FragPipe-18.0/fragpipe/lib/commons-io-2.11.0.jar com.github.chhh.utils.FileMove --no-err /storage/yufe/data/JPST000971/mzml/20201112_MEC1-MF-100cells-Eclipse-DIA-03_rank3.pepXML /storage/yufe/results/msfragger_dia_paper/single_cell_100cells_1ug8xLib/msfraggerdia/20201112_MEC1-MF-100cells-Eclipse-DIA-03_rank3.pepXML
Process 'MSFragger move pepxml' finished, exit code: 0
MSFragger move pepxml
java -cp /storage/yufe/tools/FragPipe-18.0/fragpipe/lib/fragpipe-18.0.jar:/storage/yufe/tools/FragPipe-18.0/fragpipe/lib/commons-io-2.11.0.jar com.github.chhh.utils.FileMove --no-err /storage/yufe/data/JPST000971/mzml/20201112_MEC1-MF-100cells-Eclipse-DIA-03_rank4.pepXML /storage/yufe/results/msfragger_dia_paper/single_cell_100cells_1ug8xLib/msfraggerdia/20201112_MEC1-MF-100cells-Eclipse-DIA-03_rank4.pepXML
Process 'MSFragger move pepxml' finished, exit code: 0
MSFragger move pepxml
java -cp /storage/yufe/tools/FragPipe-18.0/fragpipe/lib/fragpipe-18.0.jar:/storage/yufe/tools/FragPipe-18.0/fragpipe/lib/commons-io-2.11.0.jar com.github.chhh.utils.FileMove --no-err /storage/yufe/data/JPST000971/mzml/20201112_MEC1-MF-100cells-Eclipse-DIA-03_rank5.pepXML /storage/yufe/results/msfragger_dia_paper/single_cell_100cells_1ug8xLib/msfraggerdia/20201112_MEC1-MF-100cells-Eclipse-DIA-03_rank5.pepXML
Process 'MSFragger move pepxml' finished, exit code: 0
MSFragger move pin
java -cp /storage/yufe/tools/FragPipe-18.0/fragpipe/lib/fragpipe-18.0.jar:/storage/yufe/tools/FragPipe-18.0/fragpipe/lib/commons-io-2.11.0.jar com.github.chhh.utils.FileMove --no-err /storage/yufe/data/JPST000971/mzml/20201112_MEC1-MF-100cells-Eclipse-DIA-03.pin /storage/yufe/results/msfragger_dia_paper/single_cell_100cells_1ug8xLib/msfraggerdia/20201112_MEC1-MF-100cells-Eclipse-DIA-03.pin
Process 'MSFragger move pin' finished, exit code: 0
MSFragger move pepxml
java -cp /storage/yufe/tools/FragPipe-18.0/fragpipe/lib/fragpipe-18.0.jar:/storage/yufe/tools/FragPipe-18.0/fragpipe/lib/commons-io-2.11.0.jar com.github.chhh.utils.FileMove --no-err /storage/yufe/data/JPST000971/mzml/MicroProt-MEC1-largescale-lib8x/20201120_MEC1-Vial-750ng-Eclipse-DIA-01_rank1.pepXML /storage/yufe/results/msfragger_dia_paper/single_cell_100cells_1ug8xLib/msfraggerdia/20201120_MEC1-Vial-750ng-Eclipse-DIA-01_rank1.pepXML
Process 'MSFragger move pepxml' finished, exit code: 0
MSFragger move pepxml
java -cp /storage/yufe/tools/FragPipe-18.0/fragpipe/lib/fragpipe-18.0.jar:/storage/yufe/tools/FragPipe-18.0/fragpipe/lib/commons-io-2.11.0.jar com.github.chhh.utils.FileMove --no-err /storage/yufe/data/JPST000971/mzml/MicroProt-MEC1-largescale-lib8x/20201120_MEC1-Vial-750ng-Eclipse-DIA-01_rank2.pepXML /storage/yufe/results/msfragger_dia_paper/single_cell_100cells_1ug8xLib/msfraggerdia/20201120_MEC1-Vial-750ng-Eclipse-DIA-01_rank2.pepXML
Process 'MSFragger move pepxml' finished, exit code: 0
MSFragger move pepxml
java -cp /storage/yufe/tools/FragPipe-18.0/fragpipe/lib/fragpipe-18.0.jar:/storage/yufe/tools/FragPipe-18.0/fragpipe/lib/commons-io-2.11.0.jar com.github.chhh.utils.FileMove --no-err /storage/yufe/data/JPST000971/mzml/MicroProt-MEC1-largescale-lib8x/20201120_MEC1-Vial-750ng-Eclipse-DIA-01_rank3.pepXML /storage/yufe/results/msfragger_dia_paper/single_cell_100cells_1ug8xLib/msfraggerdia/20201120_MEC1-Vial-750ng-Eclipse-DIA-01_rank3.pepXML
Process 'MSFragger move pepxml' finished, exit code: 0
MSFragger move pepxml
java -cp /storage/yufe/tools/FragPipe-18.0/fragpipe/lib/fragpipe-18.0.jar:/storage/yufe/tools/FragPipe-18.0/fragpipe/lib/commons-io-2.11.0.jar com.github.chhh.utils.FileMove --no-err /storage/yufe/data/JPST000971/mzml/MicroProt-MEC1-largescale-lib8x/20201120_MEC1-Vial-750ng-Eclipse-DIA-01_rank4.pepXML /storage/yufe/results/msfragger_dia_paper/single_cell_100cells_1ug8xLib/msfraggerdia/20201120_MEC1-Vial-750ng-Eclipse-DIA-01_rank4.pepXML
Process 'MSFragger move pepxml' finished, exit code: 0
MSFragger move pepxml
java -cp /storage/yufe/tools/FragPipe-18.0/fragpipe/lib/fragpipe-18.0.jar:/storage/yufe/tools/FragPipe-18.0/fragpipe/lib/commons-io-2.11.0.jar com.github.chhh.utils.FileMove --no-err /storage/yufe/data/JPST000971/mzml/MicroProt-MEC1-largescale-lib8x/20201120_MEC1-Vial-750ng-Eclipse-DIA-01_rank5.pepXML /storage/yufe/results/msfragger_dia_paper/single_cell_100cells_1ug8xLib/msfraggerdia/20201120_MEC1-Vial-750ng-Eclipse-DIA-01_rank5.pepXML
Process 'MSFragger move pepxml' finished, exit code: 0
MSFragger move pin
java -cp /storage/yufe/tools/FragPipe-18.0/fragpipe/lib/fragpipe-18.0.jar:/storage/yufe/tools/FragPipe-18.0/fragpipe/lib/commons-io-2.11.0.jar com.github.chhh.utils.FileMove --no-err /storage/yufe/data/JPST000971/mzml/MicroProt-MEC1-largescale-lib8x/20201120_MEC1-Vial-750ng-Eclipse-DIA-01.pin /storage/yufe/results/msfragger_dia_paper/single_cell_100cells_1ug8xLib/msfraggerdia/20201120_MEC1-Vial-750ng-Eclipse-DIA-01.pin
Process 'MSFragger move pin' finished, exit code: 0
MSFragger move pepxml
java -cp /storage/yufe/tools/FragPipe-18.0/fragpipe/lib/fragpipe-18.0.jar:/storage/yufe/tools/FragPipe-18.0/fragpipe/lib/commons-io-2.11.0.jar com.github.chhh.utils.FileMove --no-err /storage/yufe/data/JPST000971/mzml/MicroProt-MEC1-largescale-lib8x/20201120_MEC1-Vial-750ng-Eclipse-DIA-02_rank1.pepXML /storage/yufe/results/msfragger_dia_paper/single_cell_100cells_1ug8xLib/msfraggerdia/20201120_MEC1-Vial-750ng-Eclipse-DIA-02_rank1.pepXML
Process 'MSFragger move pepxml' finished, exit code: 0
MSFragger move pepxml
java -cp /storage/yufe/tools/FragPipe-18.0/fragpipe/lib/fragpipe-18.0.jar:/storage/yufe/tools/FragPipe-18.0/fragpipe/lib/commons-io-2.11.0.jar com.github.chhh.utils.FileMove --no-err /storage/yufe/data/JPST000971/mzml/MicroProt-MEC1-largescale-lib8x/20201120_MEC1-Vial-750ng-Eclipse-DIA-02_rank2.pepXML /storage/yufe/results/msfragger_dia_paper/single_cell_100cells_1ug8xLib/msfraggerdia/20201120_MEC1-Vial-750ng-Eclipse-DIA-02_rank2.pepXML
Process 'MSFragger move pepxml' finished, exit code: 0
MSFragger move pepxml
java -cp /storage/yufe/tools/FragPipe-18.0/fragpipe/lib/fragpipe-18.0.jar:/storage/yufe/tools/FragPipe-18.0/fragpipe/lib/commons-io-2.11.0.jar com.github.chhh.utils.FileMove --no-err /storage/yufe/data/JPST000971/mzml/MicroProt-MEC1-largescale-lib8x/20201120_MEC1-Vial-750ng-Eclipse-DIA-02_rank3.pepXML /storage/yufe/results/msfragger_dia_paper/single_cell_100cells_1ug8xLib/msfraggerdia/20201120_MEC1-Vial-750ng-Eclipse-DIA-02_rank3.pepXML
Process 'MSFragger move pepxml' finished, exit code: 0
MSFragger move pepxml
java -cp /storage/yufe/tools/FragPipe-18.0/fragpipe/lib/fragpipe-18.0.jar:/storage/yufe/tools/FragPipe-18.0/fragpipe/lib/commons-io-2.11.0.jar com.github.chhh.utils.FileMove --no-err /storage/yufe/data/JPST000971/mzml/MicroProt-MEC1-largescale-lib8x/20201120_MEC1-Vial-750ng-Eclipse-DIA-02_rank4.pepXML /storage/yufe/results/msfragger_dia_paper/single_cell_100cells_1ug8xLib/msfraggerdia/20201120_MEC1-Vial-750ng-Eclipse-DIA-02_rank4.pepXML
Process 'MSFragger move pepxml' finished, exit code: 0
MSFragger move pepxml
java -cp /storage/yufe/tools/FragPipe-18.0/fragpipe/lib/fragpipe-18.0.jar:/storage/yufe/tools/FragPipe-18.0/fragpipe/lib/commons-io-2.11.0.jar com.github.chhh.utils.FileMove --no-err /storage/yufe/data/JPST000971/mzml/MicroProt-MEC1-largescale-lib8x/20201120_MEC1-Vial-750ng-Eclipse-DIA-02_rank5.pepXML /storage/yufe/results/msfragger_dia_paper/single_cell_100cells_1ug8xLib/msfraggerdia/20201120_MEC1-Vial-750ng-Eclipse-DIA-02_rank5.pepXML
Process 'MSFragger move pepxml' finished, exit code: 0
MSFragger move pin
java -cp /storage/yufe/tools/FragPipe-18.0/fragpipe/lib/fragpipe-18.0.jar:/storage/yufe/tools/FragPipe-18.0/fragpipe/lib/commons-io-2.11.0.jar com.github.chhh.utils.FileMove --no-err /storage/yufe/data/JPST000971/mzml/MicroProt-MEC1-largescale-lib8x/20201120_MEC1-Vial-750ng-Eclipse-DIA-02.pin /storage/yufe/results/msfragger_dia_paper/single_cell_100cells_1ug8xLib/msfraggerdia/20201120_MEC1-Vial-750ng-Eclipse-DIA-02.pin
Process 'MSFragger move pin' finished, exit code: 0
MSFragger move pepxml
java -cp /storage/yufe/tools/FragPipe-18.0/fragpipe/lib/fragpipe-18.0.jar:/storage/yufe/tools/FragPipe-18.0/fragpipe/lib/commons-io-2.11.0.jar com.github.chhh.utils.FileMove --no-err /storage/yufe/data/JPST000971/mzml/MicroProt-MEC1-largescale-lib8x/20201120_MEC1-Vial-750ng-Eclipse-DIA-03_rank1.pepXML /storage/yufe/results/msfragger_dia_paper/single_cell_100cells_1ug8xLib/msfraggerdia/20201120_MEC1-Vial-750ng-Eclipse-DIA-03_rank1.pepXML
Process 'MSFragger move pepxml' finished, exit code: 0
MSFragger move pepxml
java -cp /storage/yufe/tools/FragPipe-18.0/fragpipe/lib/fragpipe-18.0.jar:/storage/yufe/tools/FragPipe-18.0/fragpipe/lib/commons-io-2.11.0.jar com.github.chhh.utils.FileMove --no-err /storage/yufe/data/JPST000971/mzml/MicroProt-MEC1-largescale-lib8x/20201120_MEC1-Vial-750ng-Eclipse-DIA-03_rank2.pepXML /storage/yufe/results/msfragger_dia_paper/single_cell_100cells_1ug8xLib/msfraggerdia/20201120_MEC1-Vial-750ng-Eclipse-DIA-03_rank2.pepXML
Process 'MSFragger move pepxml' finished, exit code: 0
MSFragger move pepxml
java -cp /storage/yufe/tools/FragPipe-18.0/fragpipe/lib/fragpipe-18.0.jar:/storage/yufe/tools/FragPipe-18.0/fragpipe/lib/commons-io-2.11.0.jar com.github.chhh.utils.FileMove --no-err /storage/yufe/data/JPST000971/mzml/MicroProt-MEC1-largescale-lib8x/20201120_MEC1-Vial-750ng-Eclipse-DIA-03_rank3.pepXML /storage/yufe/results/msfragger_dia_paper/single_cell_100cells_1ug8xLib/msfraggerdia/20201120_MEC1-Vial-750ng-Eclipse-DIA-03_rank3.pepXML
Process 'MSFragger move pepxml' finished, exit code: 0
MSFragger move pepxml
java -cp /storage/yufe/tools/FragPipe-18.0/fragpipe/lib/fragpipe-18.0.jar:/storage/yufe/tools/FragPipe-18.0/fragpipe/lib/commons-io-2.11.0.jar com.github.chhh.utils.FileMove --no-err /storage/yufe/data/JPST000971/mzml/MicroProt-MEC1-largescale-lib8x/20201120_MEC1-Vial-750ng-Eclipse-DIA-03_rank4.pepXML /storage/yufe/results/msfragger_dia_paper/single_cell_100cells_1ug8xLib/msfraggerdia/20201120_MEC1-Vial-750ng-Eclipse-DIA-03_rank4.pepXML
Process 'MSFragger move pepxml' finished, exit code: 0
MSFragger move pepxml
java -cp /storage/yufe/tools/FragPipe-18.0/fragpipe/lib/fragpipe-18.0.jar:/storage/yufe/tools/FragPipe-18.0/fragpipe/lib/commons-io-2.11.0.jar com.github.chhh.utils.FileMove --no-err /storage/yufe/data/JPST000971/mzml/MicroProt-MEC1-largescale-lib8x/20201120_MEC1-Vial-750ng-Eclipse-DIA-03_rank5.pepXML /storage/yufe/results/msfragger_dia_paper/single_cell_100cells_1ug8xLib/msfraggerdia/20201120_MEC1-Vial-750ng-Eclipse-DIA-03_rank5.pepXML
Process 'MSFragger move pepxml' finished, exit code: 0
MSFragger move pin
java -cp /storage/yufe/tools/FragPipe-18.0/fragpipe/lib/fragpipe-18.0.jar:/storage/yufe/tools/FragPipe-18.0/fragpipe/lib/commons-io-2.11.0.jar com.github.chhh.utils.FileMove --no-err /storage/yufe/data/JPST000971/mzml/MicroProt-MEC1-largescale-lib8x/20201120_MEC1-Vial-750ng-Eclipse-DIA-03.pin /storage/yufe/results/msfragger_dia_paper/single_cell_100cells_1ug8xLib/msfraggerdia/20201120_MEC1-Vial-750ng-Eclipse-DIA-03.pin
Process 'MSFragger move pin' finished, exit code: 0
MSFragger move pepxml
java -cp /storage/yufe/tools/FragPipe-18.0/fragpipe/lib/fragpipe-18.0.jar:/storage/yufe/tools/FragPipe-18.0/fragpipe/lib/commons-io-2.11.0.jar com.github.chhh.utils.FileMove --no-err /storage/yufe/data/JPST000971/mzml/MicroProt-MEC1-largescale-lib8x/20201120_MEC1-Vial-750ng-Eclipse-DIA-04_rank1.pepXML /storage/yufe/results/msfragger_dia_paper/single_cell_100cells_1ug8xLib/msfraggerdia/20201120_MEC1-Vial-750ng-Eclipse-DIA-04_rank1.pepXML
Process 'MSFragger move pepxml' finished, exit code: 0
MSFragger move pepxml
java -cp /storage/yufe/tools/FragPipe-18.0/fragpipe/lib/fragpipe-18.0.jar:/storage/yufe/tools/FragPipe-18.0/fragpipe/lib/commons-io-2.11.0.jar com.github.chhh.utils.FileMove --no-err /storage/yufe/data/JPST000971/mzml/MicroProt-MEC1-largescale-lib8x/20201120_MEC1-Vial-750ng-Eclipse-DIA-04_rank2.pepXML /storage/yufe/results/msfragger_dia_paper/single_cell_100cells_1ug8xLib/msfraggerdia/20201120_MEC1-Vial-750ng-Eclipse-DIA-04_rank2.pepXML
Process 'MSFragger move pepxml' finished, exit code: 0
MSFragger move pepxml
java -cp /storage/yufe/tools/FragPipe-18.0/fragpipe/lib/fragpipe-18.0.jar:/storage/yufe/tools/FragPipe-18.0/fragpipe/lib/commons-io-2.11.0.jar com.github.chhh.utils.FileMove --no-err /storage/yufe/data/JPST000971/mzml/MicroProt-MEC1-largescale-lib8x/20201120_MEC1-Vial-750ng-Eclipse-DIA-04_rank3.pepXML /storage/yufe/results/msfragger_dia_paper/single_cell_100cells_1ug8xLib/msfraggerdia/20201120_MEC1-Vial-750ng-Eclipse-DIA-04_rank3.pepXML
Process 'MSFragger move pepxml' finished, exit code: 0
MSFragger move pepxml
java -cp /storage/yufe/tools/FragPipe-18.0/fragpipe/lib/fragpipe-18.0.jar:/storage/yufe/tools/FragPipe-18.0/fragpipe/lib/commons-io-2.11.0.jar com.github.chhh.utils.FileMove --no-err /storage/yufe/data/JPST000971/mzml/MicroProt-MEC1-largescale-lib8x/20201120_MEC1-Vial-750ng-Eclipse-DIA-04_rank4.pepXML /storage/yufe/results/msfragger_dia_paper/single_cell_100cells_1ug8xLib/msfraggerdia/20201120_MEC1-Vial-750ng-Eclipse-DIA-04_rank4.pepXML
Process 'MSFragger move pepxml' finished, exit code: 0
MSFragger move pepxml
java -cp /storage/yufe/tools/FragPipe-18.0/fragpipe/lib/fragpipe-18.0.jar:/storage/yufe/tools/FragPipe-18.0/fragpipe/lib/commons-io-2.11.0.jar com.github.chhh.utils.FileMove --no-err /storage/yufe/data/JPST000971/mzml/MicroProt-MEC1-largescale-lib8x/20201120_MEC1-Vial-750ng-Eclipse-DIA-04_rank5.pepXML /storage/yufe/results/msfragger_dia_paper/single_cell_100cells_1ug8xLib/msfraggerdia/20201120_MEC1-Vial-750ng-Eclipse-DIA-04_rank5.pepXML
Process 'MSFragger move pepxml' finished, exit code: 0
MSFragger move pin
java -cp /storage/yufe/tools/FragPipe-18.0/fragpipe/lib/fragpipe-18.0.jar:/storage/yufe/tools/FragPipe-18.0/fragpipe/lib/commons-io-2.11.0.jar com.github.chhh.utils.FileMove --no-err /storage/yufe/data/JPST000971/mzml/MicroProt-MEC1-largescale-lib8x/20201120_MEC1-Vial-750ng-Eclipse-DIA-04.pin /storage/yufe/results/msfragger_dia_paper/single_cell_100cells_1ug8xLib/msfraggerdia/20201120_MEC1-Vial-750ng-Eclipse-DIA-04.pin
Process 'MSFragger move pin' finished, exit code: 0
MSBooster [Work dir: /storage/yufe/results/msfragger_dia_paper/single_cell_100cells_1ug8xLib/msfraggerdia]
java -Xmx256G -cp /storage/yufe/tools/FragPipe-18.0/fragpipe/tools/msbooster-1.1.4.jar:/storage/yufe/tools/FragPipe-18.0/fragpipe/tools/smile-core-2.6.0.jar:/storage/yufe/tools/FragPipe-18.0/fragpipe/tools/smile-math-2.6.0.jar:/storage/yufe/tools/FragPipe-18.0/fragpipe/tools/batmass-io-1.25.5.jar Features.MainClass --paramsList /storage/yufe/results/msfragger_dia_paper/single_cell_100cells_1ug8xLib/msfraggerdia/msbooster_params.txt
MSBooster v1.1.4
Using 56 threads
Generating input file for DIA-NN
742181 unique peptides from 2202049 PSMs
Writing DIA-NN input file
Diann input file generation took 7608 milliseconds
Input file at  /storage/yufe/results/msfragger_dia_paper/single_cell_100cells_1ug8xLib/msfraggerdia/spectraRT.tsv
742181 unique peptides from 2202049 PSMs
createFull input file generation took 6934 milliseconds
Input file at  /storage/yufe/results/msfragger_dia_paper/single_cell_100cells_1ug8xLib/msfraggerdia/spectraRT_full.tsv
Generating DIA-NN predictions
/storage/yufe/tools/FragPipe-18.0/fragpipe/tools/diann/1.8.1/linux/diann-1.8.1 --lib /storage/yufe/results/msfragger_dia_paper/single_cell_100cells_1ug8xLib/msfraggerdia/spectraRT.tsv --predict --threads 56 --strip-unknown-mods
DIA-NN 1.8.1 (Data-Independent Acquisition by Neural Networks)
Compiled on Apr 15 2022 08:45:18
Current date and time: Sun Aug 21 17:11:53 2022
Logical CPU cores: 56
Predicted spectra will be saved in a binary format
Thread number set to 56
DIA-NN will use deep learning to predict spectra/RTs/IMs even for peptides carrying modifications which are not recognised by the deep learning predictor. In this scenario, if also generating a spectral library from the DIA data or using the MBR mode, it might or might not be better (depends on the data) to also use the --out-measured-rt option - it's recommended to test it with and without this option

0 files will be processed
[0:00] Loading spectral library /storage/yufe/results/msfragger_dia_paper/single_cell_100cells_1ug8xLib/msfraggerdia/spectraRT.tsv
[0:03] Finding proteotypic peptides (assuming that the list of UniProt ids provided for each peptide is complete)
[0:04] Spectral library loaded: 0 protein isoforms, 0 protein groups and 742181 precursors in 645839 elution groups.
[0:07] Encoding peptides for spectra and RTs prediction
[0:09] Predicting spectra and IMs
[1:08] Predicting RTs
[1:21] Decoding predicted spectra and IMs
[1:22] Decoding RTs
[1:23] Saving the list of predictions to /storage/yufe/results/msfragger_dia_paper/single_cell_100cells_1ug8xLib/msfraggerdia/spectraRT.predicted.bin
Finished
Done generating DIA-NN predictions
Model running took 85415 milliseconds
Generating edited pin with following features: [unweightedSpectralEntropy, deltaRTLOESS]
Loading predicted spectra
Processing 20201112_MEC1-MF-100cells-Eclipse-DIA-01.mzML
RT regression using 2484 PSMs
Edited pin file at /storage/yufe/results/msfragger_dia_paper/single_cell_100cells_1ug8xLib/msfraggerdia/20201112_MEC1-MF-100cells-Eclipse-DIA-01_edited.pin
Processing 20201112_MEC1-MF-100cells-Eclipse-DIA-02.mzML
RT regression using 4327 PSMs
Edited pin file at /storage/yufe/results/msfragger_dia_paper/single_cell_100cells_1ug8xLib/msfraggerdia/20201112_MEC1-MF-100cells-Eclipse-DIA-02_edited.pin
Processing 20201112_MEC1-MF-100cells-Eclipse-DIA-03.mzML
RT regression using 4428 PSMs
Edited pin file at /storage/yufe/results/msfragger_dia_paper/single_cell_100cells_1ug8xLib/msfraggerdia/20201112_MEC1-MF-100cells-Eclipse-DIA-03_edited.pin
Processing 20201120_MEC1-Vial-750ng-Eclipse-DIA-01.mzML
RT regression using 5000 PSMs
Edited pin file at /storage/yufe/results/msfragger_dia_paper/single_cell_100cells_1ug8xLib/msfraggerdia/20201120_MEC1-Vial-750ng-Eclipse-DIA-01_edited.pin
Processing 20201120_MEC1-Vial-750ng-Eclipse-DIA-02.mzML
RT regression using 5000 PSMs
Edited pin file at /storage/yufe/results/msfragger_dia_paper/single_cell_100cells_1ug8xLib/msfraggerdia/20201120_MEC1-Vial-750ng-Eclipse-DIA-02_edited.pin
Processing 20201120_MEC1-Vial-750ng-Eclipse-DIA-03.mzML
RT regression using 5000 PSMs
Edited pin file at /storage/yufe/results/msfragger_dia_paper/single_cell_100cells_1ug8xLib/msfraggerdia/20201120_MEC1-Vial-750ng-Eclipse-DIA-03_edited.pin
Processing 20201120_MEC1-Vial-750ng-Eclipse-DIA-04.mzML
RT regression using 5000 PSMs
Edited pin file at /storage/yufe/results/msfragger_dia_paper/single_cell_100cells_1ug8xLib/msfraggerdia/20201120_MEC1-Vial-750ng-Eclipse-DIA-04_edited.pin
Final parameters used for feature annotation:
	fragger = /storage/yufe/results/msfragger_dia_paper/single_cell_100cells_1ug8xLib/msfraggerdia/fragger_dia.params
	pinPepXMLDirectory = 20201120_MEC1-Vial-750ng-Eclipse-DIA-04.pin 20201120_MEC1-Vial-750ng-Eclipse-DIA-03.pin 20201120_MEC1-Vial-750ng-Eclipse-DIA-01.pin 20201112_MEC1-MF-100cells-Eclipse-DIA-02.pin 20201120_MEC1-Vial-750ng-Eclipse-DIA-02.pin 20201112_MEC1-MF-100cells-Eclipse-DIA-01.pin 20201112_MEC1-MF-100cells-Eclipse-DIA-03.pin
	mzmlDirectory = /storage/yufe/data/JPST000971/mzml /storage/yufe/data/JPST000971/mzml/MicroProt-MEC1-largescale-lib8x
	outputDirectory = /storage/yufe/results/msfragger_dia_paper/single_cell_100cells_1ug8xLib/msfraggerdia
	editedPin = edited
	renamePin = 1
	spectraRTPredInput = /storage/yufe/results/msfragger_dia_paper/single_cell_100cells_1ug8xLib/msfraggerdia/spectraRT.tsv
	detectPredInput = /storage/yufe/results/msfragger_dia_paper/single_cell_100cells_1ug8xLib/msfraggerdia/detect.tsv
	spectraRTPredFile = /storage/yufe/results/msfragger_dia_paper/single_cell_100cells_1ug8xLib/msfraggerdia/spectraRT.predicted.bin
	detectPredFile = null
	deletePreds = true
	predictionTimeLimit = 120
	fasta = /storage/yufe/results/msfragger_dia_paper/single_cell_100cells_1ug8xLib/2022-02-09-decoys-contam-Homosapiens_20151215_PlusiRT.fasta.fas
	decoyPrefix = >rev_
	cutAfter = KR
	butNotAfter = P
	digestMinLength = 7
	digestMaxLength = 50
	digestMinMass = 500.0
	digestMaxMass = 5000.0
	numThreads = 56
	DiaNN = /storage/yufe/tools/FragPipe-18.0/fragpipe/tools/diann/1.8.1/linux/diann-1.8.1
	spectraRTPredModel = DIA-NN
	ppmTolerance = 20.0
	lowResppmTolerance = 300.0
	highResppmTolerance = 20.0
	matchWithDaltons = false
	DaTolerance = 0.05
	useSpectra = true
	useTopFragments = true
	topFragments = 20
	removeRankPeaks = true
	useBasePeak = true
	percentBasePeak = 1.0
	useRT = true
	RTregressionSize = 5000
	uniformPriorPercentile = 10.0
	RTescoreCutoff = 3.1622776E-4
	RTbinMultiplier = 1
	RTIQR = 50.0
	noRTscores = false
	bandwidth = 0.05
	robustIters = 2
	useDetect = false
	useIM = false
	IMregressionSize = 5000
	IMescoreCutoff = 3.1622776E-4
	IMbinMultiplier = 100
	FragmentationType = HCD
	NCE = 30
	createPredFileOnly = false
	ignoredFragmentIonTypes = 
	onlyFragmentIonTypes = 
	fragmentIonHierarchy = [immonium, y, b, a, y-NL, b-NL, a-NL, internal, internal-NL, unknown]
	useMatchedIntensities = false
	usePredIntensities = false
	usePeakCounts = false
	useIndividualSpectralSimilarities = false
	useIntensitiesDifference = false
	useIntensityDistributionSimilarity = false
	features = unweightedSpectralEntropy,deltaRTLOESS
	useMultipleCorrelatedFeatures = false
Done in 124514 ms
Process 'MSBooster' finished, exit code: 0
Percolator [Work dir: /storage/yufe/results/msfragger_dia_paper/single_cell_100cells_1ug8xLib/msfraggerdia]
/storage/yufe/tools/FragPipe-18.0/fragpipe/tools/percolator-305/percolator --only-psms --no-terminate --post-processing-tdc --num-threads 56 --results-psms 20201120_MEC1-Vial-750ng-Eclipse-DIA-03_percolator_target_psms.tsv --decoy-results-psms 20201120_MEC1-Vial-750ng-Eclipse-DIA-03_percolator_decoy_psms.tsv 20201120_MEC1-Vial-750ng-Eclipse-DIA-03_edited.pin
Percolator version 3.05.0, Build Date Apr 28 2020 14:23:07
Copyright (c) 2006-9 University of Washington. All rights reserved.
Written by Lukas Käll (lukall@u.washington.edu) in the
Department of Genome Sciences at the University of Washington.
Issued command:
/storage/yufe/tools/FragPipe-18.0/fragpipe/tools/percolator-305/percolator --only-psms --no-terminate --post-processing-tdc --num-threads 56 --results-psms 20201120_MEC1-Vial-750ng-Eclipse-DIA-03_percolator_target_psms.tsv --decoy-results-psms 20201120_MEC1-Vial-750ng-Eclipse-DIA-03_percolator_decoy_psms.tsv 20201120_MEC1-Vial-750ng-Eclipse-DIA-03_edited.pin
Started Sun Aug 21 17:15:23 2022
 on pathproteome-dev02.med.umich.edu
Hyperparameters: selectionFdr=0.01, Cpos=0, Cneg=0, maxNiter=10
Reading tab-delimited input from datafile 20201120_MEC1-Vial-750ng-Eclipse-DIA-03_edited.pin
Features:
retentiontime rank log10_intensity abs_ppm abs_rt_diff complementary_ions ion_series weighted_average_abs_fragment_ppm weighted_average_fragment_rt_deviation precursor_rt_deviation isotopes log10_kl log10_kl_negative_1 log10_kl_negative_2 hyperscore matched_ion_num peptide_length ntt nmc 15.994900M unweighted_spectral_entropy delta_RT_loess 
Found 450015 PSMs
Concatenated search input detected and --post-processing-tdc flag set. Applying target-decoy competition on Percolator scores.
Train/test set contains 269121 positives and 180894 negatives, size ratio=1.48773 and pi0=1
Selecting Cpos by cross-validation.
Selecting Cneg by cross-validation.
Split 1:	Selected feature 21 as initial direction. Could separate 26548 training set positives with q<0.01 in that direction.
Split 2:	Selected feature 21 as initial direction. Could separate 28222 training set positives with q<0.01 in that direction.
Split 3:	Selected feature 21 as initial direction. Could separate 27956 training set positives with q<0.01 in that direction.
Found 40865 test set positives with q<0.01 in initial direction
Reading in data and feature calculation took 46.2 cpu seconds or 4 seconds wall clock time.
---Training with Cpos selected by cross validation, Cneg selected by cross validation, initial_fdr=0.01, fdr=0.01
Iteration 1:	Estimated 63227 PSMs with q<0.01
Iteration 2:	Estimated 66893 PSMs with q<0.01
Iteration 3:	Estimated 67830 PSMs with q<0.01
Iteration 4:	Estimated 68063 PSMs with q<0.01
Iteration 5:	Estimated 68174 PSMs with q<0.01
Iteration 6:	Estimated 68253 PSMs with q<0.01
Iteration 7:	Estimated 68359 PSMs with q<0.01
Iteration 8:	Estimated 68371 PSMs with q<0.01
Iteration 9:	Estimated 68406 PSMs with q<0.01
Iteration 10:	Estimated 68391 PSMs with q<0.01
Learned normalized SVM weights for the 3 cross-validation splits:
 Split1	 Split2	 Split3	FeatureName
 0.0604	 0.0196	 0.0336	retentiontime
 0.1289	 0.1586	 0.1058	rank
 0.1078	 0.0040	 0.1647	log10_intensity
-0.0228	-0.0098	-0.0400	abs_ppm
 0.2448	 0.1880	 0.3684	abs_rt_diff
-0.3549	-0.3586	-0.3686	complementary_ions
 0.1093	 0.2126	 0.1662	ion_series
 0.2575	 0.2836	 0.2445	weighted_average_abs_fragment_ppm
-0.2565	-0.2977	-0.2689	weighted_average_fragment_rt_deviation
-0.1228	-0.1325	-0.2021	precursor_rt_deviation
 0.3541	 0.3921	 0.3009	isotopes
-0.1352	-0.1471	-0.1852	log10_kl
-0.0376	-0.0320	-0.0350	log10_kl_negative_1
 0.0237	 0.0173	 0.0296	log10_kl_negative_2
 0.7738	 0.7889	 0.8841	hyperscore
 0.4426	 0.4001	 0.2417	matched_ion_num
 0.1551	 0.1838	 0.1433	peptide_length
 0.0000	 0.0000	 0.0000	ntt
 0.1000	 0.1499	 0.0833	nmc
 0.1180	 0.1577	 0.1563	15.994900M
 2.1030	 2.3368	 2.1426	unweighted_spectral_entropy
-1.6958	-1.8001	-1.6165	delta_RT_loess
-4.1815	-4.5214	-4.1699	m0
Found 68179 test set PSMs with q<0.01.
Selected best-scoring PSM per scan+expMass (target-decoy competition): 269121 target PSMs and 180894 decoy PSMs.
Calculating q values.
Final list yields 68180 target PSMs with q<0.01.
Calculating posterior error probabilities (PEPs).
Processing took 277.7 cpu seconds or 27 seconds wall clock time.
Process 'Percolator' finished, exit code: 0
Percolator [Work dir: /storage/yufe/results/msfragger_dia_paper/single_cell_100cells_1ug8xLib/msfraggerdia]
/storage/yufe/tools/FragPipe-18.0/fragpipe/tools/percolator-305/percolator --only-psms --no-terminate --post-processing-tdc --num-threads 56 --results-psms 20201120_MEC1-Vial-750ng-Eclipse-DIA-02_percolator_target_psms.tsv --decoy-results-psms 20201120_MEC1-Vial-750ng-Eclipse-DIA-02_percolator_decoy_psms.tsv 20201120_MEC1-Vial-750ng-Eclipse-DIA-02_edited.pin
Percolator version 3.05.0, Build Date Apr 28 2020 14:23:07
Copyright (c) 2006-9 University of Washington. All rights reserved.
Written by Lukas Käll (lukall@u.washington.edu) in the
Department of Genome Sciences at the University of Washington.
Issued command:
/storage/yufe/tools/FragPipe-18.0/fragpipe/tools/percolator-305/percolator --only-psms --no-terminate --post-processing-tdc --num-threads 56 --results-psms 20201120_MEC1-Vial-750ng-Eclipse-DIA-02_percolator_target_psms.tsv --decoy-results-psms 20201120_MEC1-Vial-750ng-Eclipse-DIA-02_percolator_decoy_psms.tsv 20201120_MEC1-Vial-750ng-Eclipse-DIA-02_edited.pin
Started Sun Aug 21 17:15:56 2022
 on pathproteome-dev02.med.umich.edu
Hyperparameters: selectionFdr=0.01, Cpos=0, Cneg=0, maxNiter=10
Reading tab-delimited input from datafile 20201120_MEC1-Vial-750ng-Eclipse-DIA-02_edited.pin
Features:
retentiontime rank log10_intensity abs_ppm abs_rt_diff complementary_ions ion_series weighted_average_abs_fragment_ppm weighted_average_fragment_rt_deviation precursor_rt_deviation isotopes log10_kl log10_kl_negative_1 log10_kl_negative_2 hyperscore matched_ion_num peptide_length ntt nmc 15.994900M unweighted_spectral_entropy delta_RT_loess 
Found 452262 PSMs
Concatenated search input detected and --post-processing-tdc flag set. Applying target-decoy competition on Percolator scores.
Train/test set contains 270741 positives and 181521 negatives, size ratio=1.49151 and pi0=1
Selecting Cpos by cross-validation.
Selecting Cneg by cross-validation.
Split 1:	Selected feature 21 as initial direction. Could separate 27951 training set positives with q<0.01 in that direction.
Split 2:	Selected feature 21 as initial direction. Could separate 28310 training set positives with q<0.01 in that direction.
Split 3:	Selected feature 21 as initial direction. Could separate 27022 training set positives with q<0.01 in that direction.
Found 41464 test set positives with q<0.01 in initial direction
Reading in data and feature calculation took 43.2 cpu seconds or 5 seconds wall clock time.
---Training with Cpos selected by cross validation, Cneg selected by cross validation, initial_fdr=0.01, fdr=0.01
Iteration 1:	Estimated 63250 PSMs with q<0.01
Iteration 2:	Estimated 67406 PSMs with q<0.01
Iteration 3:	Estimated 68291 PSMs with q<0.01
Iteration 4:	Estimated 68520 PSMs with q<0.01
Iteration 5:	Estimated 68658 PSMs with q<0.01
Iteration 6:	Estimated 68706 PSMs with q<0.01
Iteration 7:	Estimated 68729 PSMs with q<0.01
Iteration 8:	Estimated 68756 PSMs with q<0.01
Iteration 9:	Estimated 68760 PSMs with q<0.01
Iteration 10:	Estimated 68754 PSMs with q<0.01
Learned normalized SVM weights for the 3 cross-validation splits:
 Split1	 Split2	 Split3	FeatureName
-0.0022	 0.0296	 0.0207	retentiontime
 0.1118	 0.1207	 0.1103	rank
 0.0821	-0.0183	-0.0915	log10_intensity
-0.0749	-0.0716	-0.0892	abs_ppm
 0.2164	 0.1824	 0.1084	abs_rt_diff
-0.3869	-0.3685	-0.3898	complementary_ions
 0.0971	 0.1418	 0.1366	ion_series
 0.2350	 0.2132	 0.2155	weighted_average_abs_fragment_ppm
-0.1956	-0.2284	-0.2195	weighted_average_fragment_rt_deviation
-0.1493	-0.1687	-0.1683	precursor_rt_deviation
 0.3045	 0.3889	 0.3578	isotopes
-0.1504	-0.1249	-0.1323	log10_kl
 0.0243	 0.0049	 0.0030	log10_kl_negative_1
-0.0088	 0.0280	 0.0135	log10_kl_negative_2
 0.8557	 0.7933	 0.9234	hyperscore
 0.3251	 0.4052	 0.2454	matched_ion_num
 0.1693	 0.1912	 0.1606	peptide_length
 0.0000	 0.0000	 0.0000	ntt
 0.0959	 0.0939	 0.0811	nmc
 0.1114	 0.1431	 0.1236	15.994900M
 2.0674	 2.1634	 2.1311	unweighted_spectral_entropy
-1.6270	-1.6428	-1.6313	delta_RT_loess
-4.3697	-4.1952	-4.1651	m0
Found 68592 test set PSMs with q<0.01.
Selected best-scoring PSM per scan+expMass (target-decoy competition): 270741 target PSMs and 181521 decoy PSMs.
Calculating q values.
Final list yields 68594 target PSMs with q<0.01.
Calculating posterior error probabilities (PEPs).
Processing took 298.2 cpu seconds or 27 seconds wall clock time.
Process 'Percolator' finished, exit code: 0
Percolator [Work dir: /storage/yufe/results/msfragger_dia_paper/single_cell_100cells_1ug8xLib/msfraggerdia]
/storage/yufe/tools/FragPipe-18.0/fragpipe/tools/percolator-305/percolator --only-psms --no-terminate --post-processing-tdc --num-threads 56 --results-psms 20201112_MEC1-MF-100cells-Eclipse-DIA-02_percolator_target_psms.tsv --decoy-results-psms 20201112_MEC1-MF-100cells-Eclipse-DIA-02_percolator_decoy_psms.tsv 20201112_MEC1-MF-100cells-Eclipse-DIA-02_edited.pin
Percolator version 3.05.0, Build Date Apr 28 2020 14:23:07
Copyright (c) 2006-9 University of Washington. All rights reserved.
Written by Lukas Käll (lukall@u.washington.edu) in the
Department of Genome Sciences at the University of Washington.
Issued command:
/storage/yufe/tools/FragPipe-18.0/fragpipe/tools/percolator-305/percolator --only-psms --no-terminate --post-processing-tdc --num-threads 56 --results-psms 20201112_MEC1-MF-100cells-Eclipse-DIA-02_percolator_target_psms.tsv --decoy-results-psms 20201112_MEC1-MF-100cells-Eclipse-DIA-02_percolator_decoy_psms.tsv 20201112_MEC1-MF-100cells-Eclipse-DIA-02_edited.pin
Started Sun Aug 21 17:16:30 2022
 on pathproteome-dev02.med.umich.edu
Hyperparameters: selectionFdr=0.01, Cpos=0, Cneg=0, maxNiter=10
Reading tab-delimited input from datafile 20201112_MEC1-MF-100cells-Eclipse-DIA-02_edited.pin
Features:
retentiontime rank log10_intensity abs_ppm abs_rt_diff complementary_ions ion_series weighted_average_abs_fragment_ppm weighted_average_fragment_rt_deviation precursor_rt_deviation isotopes log10_kl log10_kl_negative_1 log10_kl_negative_2 hyperscore matched_ion_num peptide_length ntt nmc 15.994900M unweighted_spectral_entropy delta_RT_loess 
Found 152633 PSMs
Concatenated search input detected and --post-processing-tdc flag set. Applying target-decoy competition on Percolator scores.
Train/test set contains 89459 positives and 63174 negatives, size ratio=1.41607 and pi0=1
Selecting Cpos by cross-validation.
Selecting Cneg by cross-validation.
Split 1:	Selected feature 15 as initial direction. Could separate 6253 training set positives with q<0.01 in that direction.
Split 2:	Selected feature 15 as initial direction. Could separate 6183 training set positives with q<0.01 in that direction.
Split 3:	Selected feature 21 as initial direction. Could separate 6603 training set positives with q<0.01 in that direction.
Found 8690 test set positives with q<0.01 in initial direction
Reading in data and feature calculation took 37.88 cpu seconds or 2 seconds wall clock time.
---Training with Cpos selected by cross validation, Cneg selected by cross validation, initial_fdr=0.01, fdr=0.01
Iteration 1:	Estimated 15089 PSMs with q<0.01
Iteration 2:	Estimated 17424 PSMs with q<0.01
Iteration 3:	Estimated 18698 PSMs with q<0.01
Iteration 4:	Estimated 19259 PSMs with q<0.01
Iteration 5:	Estimated 19465 PSMs with q<0.01
Iteration 6:	Estimated 19534 PSMs with q<0.01
Iteration 7:	Estimated 19569 PSMs with q<0.01
Iteration 8:	Estimated 19577 PSMs with q<0.01
Iteration 9:	Estimated 19590 PSMs with q<0.01
Iteration 10:	Estimated 19578 PSMs with q<0.01
Learned normalized SVM weights for the 3 cross-validation splits:
 Split1	 Split2	 Split3	FeatureName
 0.1279	 0.1728	 0.1257	retentiontime
 0.0907	 0.0424	 0.0678	rank
-0.1660	-0.3121	-0.1058	log10_intensity
-0.0900	-0.1328	-0.0969	abs_ppm
 0.1331	 0.0268	 0.1376	abs_rt_diff
-0.2933	-0.3195	-0.2355	complementary_ions
-0.0671	 0.0116	-0.0400	ion_series
 0.1753	 0.2413	 0.1753	weighted_average_abs_fragment_ppm
-0.1318	-0.1302	-0.1467	weighted_average_fragment_rt_deviation
-0.2629	-0.2181	-0.1571	precursor_rt_deviation
 0.4822	 0.5095	 0.4500	isotopes
-0.2246	-0.1909	-0.1604	log10_kl
-0.0173	-0.0143	-0.0060	log10_kl_negative_1
 0.0258	 0.0337	 0.0141	log10_kl_negative_2
 0.5899	 0.7992	 0.6111	hyperscore
 0.2119	-0.0137	 0.0677	matched_ion_num
 0.3395	 0.3217	 0.2333	peptide_length
 0.0000	 0.0000	 0.0000	ntt
 0.1149	 0.0301	 0.0659	nmc
 0.1698	 0.1799	 0.1538	15.994900M
 1.7484	 1.8066	 1.4544	unweighted_spectral_entropy
-2.3284	-2.2042	-1.7913	delta_RT_loess
-4.9598	-5.0190	-4.0181	m0
Found 19516 test set PSMs with q<0.01.
Selected best-scoring PSM per scan+expMass (target-decoy competition): 89459 target PSMs and 63174 decoy PSMs.
Calculating q values.
Final list yields 19517 target PSMs with q<0.01.
Calculating posterior error probabilities (PEPs).
Processing took 95.45 cpu seconds or 8 seconds wall clock time.
Process 'Percolator' finished, exit code: 0
Percolator [Work dir: /storage/yufe/results/msfragger_dia_paper/single_cell_100cells_1ug8xLib/msfraggerdia]
/storage/yufe/tools/FragPipe-18.0/fragpipe/tools/percolator-305/percolator --only-psms --no-terminate --post-processing-tdc --num-threads 56 --results-psms 20201120_MEC1-Vial-750ng-Eclipse-DIA-01_percolator_target_psms.tsv --decoy-results-psms 20201120_MEC1-Vial-750ng-Eclipse-DIA-01_percolator_decoy_psms.tsv 20201120_MEC1-Vial-750ng-Eclipse-DIA-01_edited.pin
Percolator version 3.05.0, Build Date Apr 28 2020 14:23:07
Copyright (c) 2006-9 University of Washington. All rights reserved.
Written by Lukas Käll (lukall@u.washington.edu) in the
Department of Genome Sciences at the University of Washington.
Issued command:
/storage/yufe/tools/FragPipe-18.0/fragpipe/tools/percolator-305/percolator --only-psms --no-terminate --post-processing-tdc --num-threads 56 --results-psms 20201120_MEC1-Vial-750ng-Eclipse-DIA-01_percolator_target_psms.tsv --decoy-results-psms 20201120_MEC1-Vial-750ng-Eclipse-DIA-01_percolator_decoy_psms.tsv 20201120_MEC1-Vial-750ng-Eclipse-DIA-01_edited.pin
Started Sun Aug 21 17:16:41 2022
 on pathproteome-dev02.med.umich.edu
Hyperparameters: selectionFdr=0.01, Cpos=0, Cneg=0, maxNiter=10
Reading tab-delimited input from datafile 20201120_MEC1-Vial-750ng-Eclipse-DIA-01_edited.pin
Features:
retentiontime rank log10_intensity abs_ppm abs_rt_diff complementary_ions ion_series weighted_average_abs_fragment_ppm weighted_average_fragment_rt_deviation precursor_rt_deviation isotopes log10_kl log10_kl_negative_1 log10_kl_negative_2 hyperscore matched_ion_num peptide_length ntt nmc 15.994900M unweighted_spectral_entropy delta_RT_loess 
Found 454158 PSMs
Concatenated search input detected and --post-processing-tdc flag set. Applying target-decoy competition on Percolator scores.
Train/test set contains 270876 positives and 183282 negatives, size ratio=1.47792 and pi0=1
Selecting Cpos by cross-validation.
Selecting Cneg by cross-validation.
Split 1:	Selected feature 21 as initial direction. Could separate 26725 training set positives with q<0.01 in that direction.
Split 2:	Selected feature 21 as initial direction. Could separate 27639 training set positives with q<0.01 in that direction.
Split 3:	Selected feature 21 as initial direction. Could separate 26213 training set positives with q<0.01 in that direction.
Found 40008 test set positives with q<0.01 in initial direction
Reading in data and feature calculation took 46.07 cpu seconds or 5 seconds wall clock time.
---Training with Cpos selected by cross validation, Cneg selected by cross validation, initial_fdr=0.01, fdr=0.01
Iteration 1:	Estimated 62214 PSMs with q<0.01
Iteration 2:	Estimated 66589 PSMs with q<0.01
Iteration 3:	Estimated 67499 PSMs with q<0.01
Iteration 4:	Estimated 67736 PSMs with q<0.01
Iteration 5:	Estimated 67842 PSMs with q<0.01
Iteration 6:	Estimated 67901 PSMs with q<0.01
Iteration 7:	Estimated 67971 PSMs with q<0.01
Iteration 8:	Estimated 68014 PSMs with q<0.01
Iteration 9:	Estimated 68024 PSMs with q<0.01
Iteration 10:	Estimated 68023 PSMs with q<0.01
Learned normalized SVM weights for the 3 cross-validation splits:
 Split1	 Split2	 Split3	FeatureName
-0.0881	-0.0130	-0.0297	retentiontime
 0.1654	 0.1337	 0.1544	rank
-0.1055	-0.0752	 0.0262	log10_intensity
-0.0699	-0.1310	-0.1297	abs_ppm
 0.2330	 0.3306	 0.3805	abs_rt_diff
-0.3463	-0.3184	-0.3341	complementary_ions
 0.1243	 0.1372	 0.1516	ion_series
 0.2297	 0.1923	 0.2197	weighted_average_abs_fragment_ppm
-0.2010	-0.1681	-0.1957	weighted_average_fragment_rt_deviation
-0.1938	-0.2114	-0.2178	precursor_rt_deviation
 0.4286	 0.4288	 0.4176	isotopes
-0.1364	-0.1162	-0.1428	log10_kl
 0.0124	 0.0063	 0.0037	log10_kl_negative_1
 0.0097	 0.0043	 0.0128	log10_kl_negative_2
 1.3767	 1.1477	 1.4494	hyperscore
-0.0975	-0.0404	-0.1093	matched_ion_num
 0.2132	 0.2062	 0.2819	peptide_length
 0.0000	 0.0000	 0.0000	ntt
 0.0330	 0.0707	 0.0253	nmc
 0.1432	 0.1231	 0.1493	15.994900M
 2.1015	 1.9859	 2.3284	unweighted_spectral_entropy
-1.7948	-1.6747	-2.0520	delta_RT_loess
-4.2879	-4.2891	-4.7774	m0
Found 67830 test set PSMs with q<0.01.
Selected best-scoring PSM per scan+expMass (target-decoy competition): 270876 target PSMs and 183282 decoy PSMs.
Calculating q values.
Final list yields 67853 target PSMs with q<0.01.
Calculating posterior error probabilities (PEPs).
Processing took 282.2 cpu seconds or 26 seconds wall clock time.
Process 'Percolator' finished, exit code: 0
Percolator [Work dir: /storage/yufe/results/msfragger_dia_paper/single_cell_100cells_1ug8xLib/msfraggerdia]
/storage/yufe/tools/FragPipe-18.0/fragpipe/tools/percolator-305/percolator --only-psms --no-terminate --post-processing-tdc --num-threads 56 --results-psms 20201112_MEC1-MF-100cells-Eclipse-DIA-03_percolator_target_psms.tsv --decoy-results-psms 20201112_MEC1-MF-100cells-Eclipse-DIA-03_percolator_decoy_psms.tsv 20201112_MEC1-MF-100cells-Eclipse-DIA-03_edited.pin
Percolator version 3.05.0, Build Date Apr 28 2020 14:23:07
Copyright (c) 2006-9 University of Washington. All rights reserved.
Written by Lukas Käll (lukall@u.washington.edu) in the
Department of Genome Sciences at the University of Washington.
Issued command:
/storage/yufe/tools/FragPipe-18.0/fragpipe/tools/percolator-305/percolator --only-psms --no-terminate --post-processing-tdc --num-threads 56 --results-psms 20201112_MEC1-MF-100cells-Eclipse-DIA-03_percolator_target_psms.tsv --decoy-results-psms 20201112_MEC1-MF-100cells-Eclipse-DIA-03_percolator_decoy_psms.tsv 20201112_MEC1-MF-100cells-Eclipse-DIA-03_edited.pin
Started Sun Aug 21 17:17:15 2022
 on pathproteome-dev02.med.umich.edu
Hyperparameters: selectionFdr=0.01, Cpos=0, Cneg=0, maxNiter=10
Reading tab-delimited input from datafile 20201112_MEC1-MF-100cells-Eclipse-DIA-03_edited.pin
Features:
retentiontime rank log10_intensity abs_ppm abs_rt_diff complementary_ions ion_series weighted_average_abs_fragment_ppm weighted_average_fragment_rt_deviation precursor_rt_deviation isotopes log10_kl log10_kl_negative_1 log10_kl_negative_2 hyperscore matched_ion_num peptide_length ntt nmc 15.994900M unweighted_spectral_entropy delta_RT_loess 
Found 149760 PSMs
Concatenated search input detected and --post-processing-tdc flag set. Applying target-decoy competition on Percolator scores.
Train/test set contains 88267 positives and 61493 negatives, size ratio=1.4354 and pi0=1
Selecting Cpos by cross-validation.
Selecting Cneg by cross-validation.
Split 1:	Selected feature 15 as initial direction. Could separate 6267 training set positives with q<0.01 in that direction.
Split 2:	Selected feature 21 as initial direction. Could separate 6430 training set positives with q<0.01 in that direction.
Split 3:	Selected feature 21 as initial direction. Could separate 6559 training set positives with q<0.01 in that direction.
Found 8759 test set positives with q<0.01 in initial direction
Reading in data and feature calculation took 34.23 cpu seconds or 1 seconds wall clock time.
---Training with Cpos selected by cross validation, Cneg selected by cross validation, initial_fdr=0.01, fdr=0.01
Iteration 1:	Estimated 16656 PSMs with q<0.01
Iteration 2:	Estimated 18662 PSMs with q<0.01
Iteration 3:	Estimated 19442 PSMs with q<0.01
Iteration 4:	Estimated 19659 PSMs with q<0.01
Iteration 5:	Estimated 19832 PSMs with q<0.01
Iteration 6:	Estimated 19868 PSMs with q<0.01
Iteration 7:	Estimated 19887 PSMs with q<0.01
Iteration 8:	Estimated 19889 PSMs with q<0.01
Iteration 9:	Estimated 19885 PSMs with q<0.01
Iteration 10:	Estimated 19881 PSMs with q<0.01
Learned normalized SVM weights for the 3 cross-validation splits:
 Split1	 Split2	 Split3	FeatureName
 0.1689	 0.1168	 0.1847	retentiontime
 0.0809	-0.0035	 0.0012	rank
 0.4239	 0.2343	 0.6118	log10_intensity
 0.0154	-0.0293	 0.0307	abs_ppm
 0.4952	 0.2822	 0.4411	abs_rt_diff
-0.4752	-0.3799	-0.4695	complementary_ions
-0.0403	-0.0249	-0.1276	ion_series
 0.2824	 0.1623	 0.2298	weighted_average_abs_fragment_ppm
-0.0889	-0.0997	-0.1378	weighted_average_fragment_rt_deviation
-0.2721	-0.1530	-0.1823	precursor_rt_deviation
 0.3755	 0.4108	 0.3197	isotopes
-0.1882	-0.1530	-0.0951	log10_kl
-0.0435	 0.0108	-0.0145	log10_kl_negative_1
 0.0075	-0.0081	-0.0082	log10_kl_negative_2
 0.9309	 0.7332	 0.4650	hyperscore
 0.0921	 0.0987	 0.4926	matched_ion_num
 0.2992	 0.3032	 0.2482	peptide_length
 0.0000	 0.0000	 0.0000	ntt
 0.0357	 0.0089	-0.0352	nmc
 0.1409	 0.1534	 0.1316	15.994900M
 2.0260	 1.7995	 2.0395	unweighted_spectral_entropy
-2.5439	-2.6009	-2.6804	delta_RT_loess
-5.1543	-5.1513	-5.3641	m0
Found 19738 test set PSMs with q<0.01.
Selected best-scoring PSM per scan+expMass (target-decoy competition): 88267 target PSMs and 61493 decoy PSMs.
Calculating q values.
Final list yields 19740 target PSMs with q<0.01.
Calculating posterior error probabilities (PEPs).
Processing took 100.1 cpu seconds or 9 seconds wall clock time.
Process 'Percolator' finished, exit code: 0
Percolator [Work dir: /storage/yufe/results/msfragger_dia_paper/single_cell_100cells_1ug8xLib/msfraggerdia]
/storage/yufe/tools/FragPipe-18.0/fragpipe/tools/percolator-305/percolator --only-psms --no-terminate --post-processing-tdc --num-threads 56 --results-psms 20201112_MEC1-MF-100cells-Eclipse-DIA-01_percolator_target_psms.tsv --decoy-results-psms 20201112_MEC1-MF-100cells-Eclipse-DIA-01_percolator_decoy_psms.tsv 20201112_MEC1-MF-100cells-Eclipse-DIA-01_edited.pin
Percolator version 3.05.0, Build Date Apr 28 2020 14:23:07
Copyright (c) 2006-9 University of Washington. All rights reserved.
Written by Lukas Käll (lukall@u.washington.edu) in the
Department of Genome Sciences at the University of Washington.
Issued command:
/storage/yufe/tools/FragPipe-18.0/fragpipe/tools/percolator-305/percolator --only-psms --no-terminate --post-processing-tdc --num-threads 56 --results-psms 20201112_MEC1-MF-100cells-Eclipse-DIA-01_percolator_target_psms.tsv --decoy-results-psms 20201112_MEC1-MF-100cells-Eclipse-DIA-01_percolator_decoy_psms.tsv 20201112_MEC1-MF-100cells-Eclipse-DIA-01_edited.pin
Started Sun Aug 21 17:17:26 2022
 on pathproteome-dev02.med.umich.edu
Hyperparameters: selectionFdr=0.01, Cpos=0, Cneg=0, maxNiter=10
Reading tab-delimited input from datafile 20201112_MEC1-MF-100cells-Eclipse-DIA-01_edited.pin
Features:
retentiontime rank log10_intensity abs_ppm abs_rt_diff complementary_ions ion_series weighted_average_abs_fragment_ppm weighted_average_fragment_rt_deviation precursor_rt_deviation isotopes log10_kl log10_kl_negative_1 log10_kl_negative_2 hyperscore matched_ion_num peptide_length ntt nmc 15.994900M unweighted_spectral_entropy delta_RT_loess 
Found 94868 PSMs
Concatenated search input detected and --post-processing-tdc flag set. Applying target-decoy competition on Percolator scores.
Train/test set contains 56272 positives and 38596 negatives, size ratio=1.45797 and pi0=1
Selecting Cpos by cross-validation.
Selecting Cneg by cross-validation.
Split 1:	Selected feature 21 as initial direction. Could separate 4356 training set positives with q<0.01 in that direction.
Split 2:	Selected feature 15 as initial direction. Could separate 3784 training set positives with q<0.01 in that direction.
Split 3:	Selected feature 21 as initial direction. Could separate 3979 training set positives with q<0.01 in that direction.
Found 5586 test set positives with q<0.01 in initial direction
Reading in data and feature calculation took 20 cpu seconds or 1 seconds wall clock time.
---Training with Cpos selected by cross validation, Cneg selected by cross validation, initial_fdr=0.01, fdr=0.01
Iteration 1:	Estimated 10440 PSMs with q<0.01
Iteration 2:	Estimated 11868 PSMs with q<0.01
Iteration 3:	Estimated 12404 PSMs with q<0.01
Iteration 4:	Estimated 12624 PSMs with q<0.01
Iteration 5:	Estimated 12722 PSMs with q<0.01
Iteration 6:	Estimated 12728 PSMs with q<0.01
Iteration 7:	Estimated 12722 PSMs with q<0.01
Iteration 8:	Estimated 12736 PSMs with q<0.01
Iteration 9:	Estimated 12753 PSMs with q<0.01
Iteration 10:	Estimated 12764 PSMs with q<0.01
Learned normalized SVM weights for the 3 cross-validation splits:
 Split1	 Split2	 Split3	FeatureName
 0.2057	 0.1077	 0.0987	retentiontime
 0.0215	-0.0323	 0.0458	rank
-0.1691	-0.1449	 0.0156	log10_intensity
-0.0193	-0.0625	-0.0570	abs_ppm
-0.0828	 0.0569	 0.1325	abs_rt_diff
-0.3271	-0.3052	-0.3254	complementary_ions
-0.0307	-0.0006	-0.0788	ion_series
 0.1624	 0.1266	 0.1280	weighted_average_abs_fragment_ppm
-0.1027	-0.0764	-0.1024	weighted_average_fragment_rt_deviation
-0.1005	-0.2360	-0.1825	precursor_rt_deviation
 0.4281	 0.3352	 0.2911	isotopes
-0.2251	-0.1099	-0.1343	log10_kl
-0.0027	-0.0537	-0.0266	log10_kl_negative_1
 0.0177	 0.0054	 0.0025	log10_kl_negative_2
-0.0955	 0.3707	 0.1659	hyperscore
 1.0040	 0.2941	 0.5410	matched_ion_num
 0.3084	 0.2770	 0.2806	peptide_length
 0.0000	 0.0000	 0.0000	ntt
 0.0198	-0.0618	-0.1342	nmc
 0.1660	 0.2001	 0.1481	15.994900M
 1.8051	 1.5766	 1.2909	unweighted_spectral_entropy
-2.5237	-2.0633	-1.5570	delta_RT_loess
-4.7897	-4.4048	-3.8243	m0
Found 12531 test set PSMs with q<0.01.
Selected best-scoring PSM per scan+expMass (target-decoy competition): 56272 target PSMs and 38596 decoy PSMs.
Calculating q values.
Final list yields 12534 target PSMs with q<0.01.
Calculating posterior error probabilities (PEPs).
Processing took 68.79 cpu seconds or 5 seconds wall clock time.
Process 'Percolator' finished, exit code: 0
Percolator [Work dir: /storage/yufe/results/msfragger_dia_paper/single_cell_100cells_1ug8xLib/msfraggerdia]
/storage/yufe/tools/FragPipe-18.0/fragpipe/tools/percolator-305/percolator --only-psms --no-terminate --post-processing-tdc --num-threads 56 --results-psms 20201120_MEC1-Vial-750ng-Eclipse-DIA-04_percolator_target_psms.tsv --decoy-results-psms 20201120_MEC1-Vial-750ng-Eclipse-DIA-04_percolator_decoy_psms.tsv 20201120_MEC1-Vial-750ng-Eclipse-DIA-04_edited.pin
Percolator version 3.05.0, Build Date Apr 28 2020 14:23:07
Copyright (c) 2006-9 University of Washington. All rights reserved.
Written by Lukas Käll (lukall@u.washington.edu) in the
Department of Genome Sciences at the University of Washington.
Issued command:
/storage/yufe/tools/FragPipe-18.0/fragpipe/tools/percolator-305/percolator --only-psms --no-terminate --post-processing-tdc --num-threads 56 --results-psms 20201120_MEC1-Vial-750ng-Eclipse-DIA-04_percolator_target_psms.tsv --decoy-results-psms 20201120_MEC1-Vial-750ng-Eclipse-DIA-04_percolator_decoy_psms.tsv 20201120_MEC1-Vial-750ng-Eclipse-DIA-04_edited.pin
Started Sun Aug 21 17:17:32 2022
 on pathproteome-dev02.med.umich.edu
Hyperparameters: selectionFdr=0.01, Cpos=0, Cneg=0, maxNiter=10
Reading tab-delimited input from datafile 20201120_MEC1-Vial-750ng-Eclipse-DIA-04_edited.pin
Features:
retentiontime rank log10_intensity abs_ppm abs_rt_diff complementary_ions ion_series weighted_average_abs_fragment_ppm weighted_average_fragment_rt_deviation precursor_rt_deviation isotopes log10_kl log10_kl_negative_1 log10_kl_negative_2 hyperscore matched_ion_num peptide_length ntt nmc 15.994900M unweighted_spectral_entropy delta_RT_loess 
Found 448353 PSMs
Concatenated search input detected and --post-processing-tdc flag set. Applying target-decoy competition on Percolator scores.
Train/test set contains 268226 positives and 180127 negatives, size ratio=1.48909 and pi0=1
Selecting Cpos by cross-validation.
Selecting Cneg by cross-validation.
Split 1:	Selected feature 21 as initial direction. Could separate 26728 training set positives with q<0.01 in that direction.
Split 2:	Selected feature 21 as initial direction. Could separate 26933 training set positives with q<0.01 in that direction.
Split 3:	Selected feature 21 as initial direction. Could separate 26535 training set positives with q<0.01 in that direction.
Found 39992 test set positives with q<0.01 in initial direction
Reading in data and feature calculation took 45.9 cpu seconds or 5 seconds wall clock time.
---Training with Cpos selected by cross validation, Cneg selected by cross validation, initial_fdr=0.01, fdr=0.01
Iteration 1:	Estimated 62095 PSMs with q<0.01
Iteration 2:	Estimated 66252 PSMs with q<0.01
Iteration 3:	Estimated 67382 PSMs with q<0.01
Iteration 4:	Estimated 67656 PSMs with q<0.01
Iteration 5:	Estimated 67744 PSMs with q<0.01
Iteration 6:	Estimated 67768 PSMs with q<0.01
Iteration 7:	Estimated 67796 PSMs with q<0.01
Iteration 8:	Estimated 67803 PSMs with q<0.01
Iteration 9:	Estimated 67821 PSMs with q<0.01
Iteration 10:	Estimated 67829 PSMs with q<0.01
Learned normalized SVM weights for the 3 cross-validation splits:
 Split1	 Split2	 Split3	FeatureName
-0.0057	 0.0087	-0.0266	retentiontime
 0.1201	 0.1389	 0.1031	rank
-0.1240	-0.0842	 0.0904	log10_intensity
-0.0445	-0.0620	-0.0280	abs_ppm
 0.1794	 0.1623	 0.1977	abs_rt_diff
-0.3394	-0.3110	-0.3467	complementary_ions
 0.2096	 0.1489	 0.1952	ion_series
 0.2397	 0.2056	 0.2317	weighted_average_abs_fragment_ppm
-0.2056	-0.1855	-0.1912	weighted_average_fragment_rt_deviation
-0.1506	-0.0932	-0.1063	precursor_rt_deviation
 0.3951	 0.3466	 0.3058	isotopes
-0.1941	-0.1780	-0.1586	log10_kl
-0.0158	-0.0503	-0.0483	log10_kl_negative_1
 0.0082	 0.0401	 0.0387	log10_kl_negative_2
 0.8460	 1.0384	 1.1952	hyperscore
 0.2508	 0.0527	-0.0490	matched_ion_num
 0.2128	 0.2089	 0.2535	peptide_length
 0.0000	 0.0000	 0.0000	ntt
 0.0556	 0.0124	 0.0249	nmc
 0.1175	 0.1231	 0.1573	15.994900M
 2.0854	 1.9344	 2.1633	unweighted_spectral_entropy
-1.7237	-1.6120	-1.6797	delta_RT_loess
-4.1632	-4.1524	-4.5432	m0
Found 67706 test set PSMs with q<0.01.
Selected best-scoring PSM per scan+expMass (target-decoy competition): 268226 target PSMs and 180127 decoy PSMs.
Calculating q values.
Final list yields 67711 target PSMs with q<0.01.
Calculating posterior error probabilities (PEPs).
Processing took 281.5 cpu seconds or 27 seconds wall clock time.
Process 'Percolator' finished, exit code: 0
Percolator: Convert to pepxml [Work dir: /storage/yufe/results/msfragger_dia_paper/single_cell_100cells_1ug8xLib/msfraggerdia]
java -cp /storage/yufe/tools/FragPipe-18.0/fragpipe/lib/* com.dmtavt.fragpipe.tools.percolator.PercolatorOutputToPepXML 20201120_MEC1-Vial-750ng-Eclipse-DIA-03.pin 20201120_MEC1-Vial-750ng-Eclipse-DIA-03 20201120_MEC1-Vial-750ng-Eclipse-DIA-03_percolator_target_psms.tsv 20201120_MEC1-Vial-750ng-Eclipse-DIA-03_percolator_decoy_psms.tsv interact-20201120_MEC1-Vial-750ng-Eclipse-DIA-03 DIA 0.7
Process 'Percolator: Convert to pepxml' finished, exit code: 0
Percolator: Delete temp
java -cp /storage/yufe/tools/FragPipe-18.0/fragpipe/lib/fragpipe-18.0.jar com.github.chhh.utils.FileDelete /storage/yufe/results/msfragger_dia_paper/single_cell_100cells_1ug8xLib/msfraggerdia/20201120_MEC1-Vial-750ng-Eclipse-DIA-03_percolator_target_psms.tsv
Process 'Percolator: Delete temp' finished, exit code: 0
Percolator: Delete temp
java -cp /storage/yufe/tools/FragPipe-18.0/fragpipe/lib/fragpipe-18.0.jar com.github.chhh.utils.FileDelete /storage/yufe/results/msfragger_dia_paper/single_cell_100cells_1ug8xLib/msfraggerdia/20201120_MEC1-Vial-750ng-Eclipse-DIA-03_percolator_decoy_psms.tsv
Process 'Percolator: Delete temp' finished, exit code: 0
Percolator: Convert to pepxml [Work dir: /storage/yufe/results/msfragger_dia_paper/single_cell_100cells_1ug8xLib/msfraggerdia]
java -cp /storage/yufe/tools/FragPipe-18.0/fragpipe/lib/* com.dmtavt.fragpipe.tools.percolator.PercolatorOutputToPepXML 20201120_MEC1-Vial-750ng-Eclipse-DIA-02.pin 20201120_MEC1-Vial-750ng-Eclipse-DIA-02 20201120_MEC1-Vial-750ng-Eclipse-DIA-02_percolator_target_psms.tsv 20201120_MEC1-Vial-750ng-Eclipse-DIA-02_percolator_decoy_psms.tsv interact-20201120_MEC1-Vial-750ng-Eclipse-DIA-02 DIA 0.7
Process 'Percolator: Convert to pepxml' finished, exit code: 0
Percolator: Delete temp
java -cp /storage/yufe/tools/FragPipe-18.0/fragpipe/lib/fragpipe-18.0.jar com.github.chhh.utils.FileDelete /storage/yufe/results/msfragger_dia_paper/single_cell_100cells_1ug8xLib/msfraggerdia/20201120_MEC1-Vial-750ng-Eclipse-DIA-02_percolator_target_psms.tsv
Process 'Percolator: Delete temp' finished, exit code: 0
Percolator: Delete temp
java -cp /storage/yufe/tools/FragPipe-18.0/fragpipe/lib/fragpipe-18.0.jar com.github.chhh.utils.FileDelete /storage/yufe/results/msfragger_dia_paper/single_cell_100cells_1ug8xLib/msfraggerdia/20201120_MEC1-Vial-750ng-Eclipse-DIA-02_percolator_decoy_psms.tsv
Process 'Percolator: Delete temp' finished, exit code: 0
Percolator: Convert to pepxml [Work dir: /storage/yufe/results/msfragger_dia_paper/single_cell_100cells_1ug8xLib/msfraggerdia]
java -cp /storage/yufe/tools/FragPipe-18.0/fragpipe/lib/* com.dmtavt.fragpipe.tools.percolator.PercolatorOutputToPepXML 20201112_MEC1-MF-100cells-Eclipse-DIA-02.pin 20201112_MEC1-MF-100cells-Eclipse-DIA-02 20201112_MEC1-MF-100cells-Eclipse-DIA-02_percolator_target_psms.tsv 20201112_MEC1-MF-100cells-Eclipse-DIA-02_percolator_decoy_psms.tsv interact-20201112_MEC1-MF-100cells-Eclipse-DIA-02 DIA 0.7
Process 'Percolator: Convert to pepxml' finished, exit code: 0
Percolator: Delete temp
java -cp /storage/yufe/tools/FragPipe-18.0/fragpipe/lib/fragpipe-18.0.jar com.github.chhh.utils.FileDelete /storage/yufe/results/msfragger_dia_paper/single_cell_100cells_1ug8xLib/msfraggerdia/20201112_MEC1-MF-100cells-Eclipse-DIA-02_percolator_target_psms.tsv
Process 'Percolator: Delete temp' finished, exit code: 0
Percolator: Delete temp
java -cp /storage/yufe/tools/FragPipe-18.0/fragpipe/lib/fragpipe-18.0.jar com.github.chhh.utils.FileDelete /storage/yufe/results/msfragger_dia_paper/single_cell_100cells_1ug8xLib/msfraggerdia/20201112_MEC1-MF-100cells-Eclipse-DIA-02_percolator_decoy_psms.tsv
Process 'Percolator: Delete temp' finished, exit code: 0
Percolator: Convert to pepxml [Work dir: /storage/yufe/results/msfragger_dia_paper/single_cell_100cells_1ug8xLib/msfraggerdia]
java -cp /storage/yufe/tools/FragPipe-18.0/fragpipe/lib/* com.dmtavt.fragpipe.tools.percolator.PercolatorOutputToPepXML 20201120_MEC1-Vial-750ng-Eclipse-DIA-01.pin 20201120_MEC1-Vial-750ng-Eclipse-DIA-01 20201120_MEC1-Vial-750ng-Eclipse-DIA-01_percolator_target_psms.tsv 20201120_MEC1-Vial-750ng-Eclipse-DIA-01_percolator_decoy_psms.tsv interact-20201120_MEC1-Vial-750ng-Eclipse-DIA-01 DIA 0.7
Process 'Percolator: Convert to pepxml' finished, exit code: 0
Percolator: Delete temp
java -cp /storage/yufe/tools/FragPipe-18.0/fragpipe/lib/fragpipe-18.0.jar com.github.chhh.utils.FileDelete /storage/yufe/results/msfragger_dia_paper/single_cell_100cells_1ug8xLib/msfraggerdia/20201120_MEC1-Vial-750ng-Eclipse-DIA-01_percolator_target_psms.tsv
Process 'Percolator: Delete temp' finished, exit code: 0
Percolator: Delete temp
java -cp /storage/yufe/tools/FragPipe-18.0/fragpipe/lib/fragpipe-18.0.jar com.github.chhh.utils.FileDelete /storage/yufe/results/msfragger_dia_paper/single_cell_100cells_1ug8xLib/msfraggerdia/20201120_MEC1-Vial-750ng-Eclipse-DIA-01_percolator_decoy_psms.tsv
Process 'Percolator: Delete temp' finished, exit code: 0
Percolator: Convert to pepxml [Work dir: /storage/yufe/results/msfragger_dia_paper/single_cell_100cells_1ug8xLib/msfraggerdia]
java -cp /storage/yufe/tools/FragPipe-18.0/fragpipe/lib/* com.dmtavt.fragpipe.tools.percolator.PercolatorOutputToPepXML 20201112_MEC1-MF-100cells-Eclipse-DIA-03.pin 20201112_MEC1-MF-100cells-Eclipse-DIA-03 20201112_MEC1-MF-100cells-Eclipse-DIA-03_percolator_target_psms.tsv 20201112_MEC1-MF-100cells-Eclipse-DIA-03_percolator_decoy_psms.tsv interact-20201112_MEC1-MF-100cells-Eclipse-DIA-03 DIA 0.7
Process 'Percolator: Convert to pepxml' finished, exit code: 0
Percolator: Delete temp
java -cp /storage/yufe/tools/FragPipe-18.0/fragpipe/lib/fragpipe-18.0.jar com.github.chhh.utils.FileDelete /storage/yufe/results/msfragger_dia_paper/single_cell_100cells_1ug8xLib/msfraggerdia/20201112_MEC1-MF-100cells-Eclipse-DIA-03_percolator_target_psms.tsv
Process 'Percolator: Delete temp' finished, exit code: 0
Percolator: Delete temp
java -cp /storage/yufe/tools/FragPipe-18.0/fragpipe/lib/fragpipe-18.0.jar com.github.chhh.utils.FileDelete /storage/yufe/results/msfragger_dia_paper/single_cell_100cells_1ug8xLib/msfraggerdia/20201112_MEC1-MF-100cells-Eclipse-DIA-03_percolator_decoy_psms.tsv
Process 'Percolator: Delete temp' finished, exit code: 0
Percolator: Convert to pepxml [Work dir: /storage/yufe/results/msfragger_dia_paper/single_cell_100cells_1ug8xLib/msfraggerdia]
java -cp /storage/yufe/tools/FragPipe-18.0/fragpipe/lib/* com.dmtavt.fragpipe.tools.percolator.PercolatorOutputToPepXML 20201112_MEC1-MF-100cells-Eclipse-DIA-01.pin 20201112_MEC1-MF-100cells-Eclipse-DIA-01 20201112_MEC1-MF-100cells-Eclipse-DIA-01_percolator_target_psms.tsv 20201112_MEC1-MF-100cells-Eclipse-DIA-01_percolator_decoy_psms.tsv interact-20201112_MEC1-MF-100cells-Eclipse-DIA-01 DIA 0.7
Process 'Percolator: Convert to pepxml' finished, exit code: 0
Percolator: Delete temp
java -cp /storage/yufe/tools/FragPipe-18.0/fragpipe/lib/fragpipe-18.0.jar com.github.chhh.utils.FileDelete /storage/yufe/results/msfragger_dia_paper/single_cell_100cells_1ug8xLib/msfraggerdia/20201112_MEC1-MF-100cells-Eclipse-DIA-01_percolator_target_psms.tsv
Process 'Percolator: Delete temp' finished, exit code: 0
Percolator: Delete temp
java -cp /storage/yufe/tools/FragPipe-18.0/fragpipe/lib/fragpipe-18.0.jar com.github.chhh.utils.FileDelete /storage/yufe/results/msfragger_dia_paper/single_cell_100cells_1ug8xLib/msfraggerdia/20201112_MEC1-MF-100cells-Eclipse-DIA-01_percolator_decoy_psms.tsv
Process 'Percolator: Delete temp' finished, exit code: 0
Percolator: Convert to pepxml [Work dir: /storage/yufe/results/msfragger_dia_paper/single_cell_100cells_1ug8xLib/msfraggerdia]
java -cp /storage/yufe/tools/FragPipe-18.0/fragpipe/lib/* com.dmtavt.fragpipe.tools.percolator.PercolatorOutputToPepXML 20201120_MEC1-Vial-750ng-Eclipse-DIA-04.pin 20201120_MEC1-Vial-750ng-Eclipse-DIA-04 20201120_MEC1-Vial-750ng-Eclipse-DIA-04_percolator_target_psms.tsv 20201120_MEC1-Vial-750ng-Eclipse-DIA-04_percolator_decoy_psms.tsv interact-20201120_MEC1-Vial-750ng-Eclipse-DIA-04 DIA 0.7
Process 'Percolator: Convert to pepxml' finished, exit code: 0
Percolator: Delete temp
java -cp /storage/yufe/tools/FragPipe-18.0/fragpipe/lib/fragpipe-18.0.jar com.github.chhh.utils.FileDelete /storage/yufe/results/msfragger_dia_paper/single_cell_100cells_1ug8xLib/msfraggerdia/20201120_MEC1-Vial-750ng-Eclipse-DIA-04_percolator_target_psms.tsv
Process 'Percolator: Delete temp' finished, exit code: 0
Percolator: Delete temp
java -cp /storage/yufe/tools/FragPipe-18.0/fragpipe/lib/fragpipe-18.0.jar com.github.chhh.utils.FileDelete /storage/yufe/results/msfragger_dia_paper/single_cell_100cells_1ug8xLib/msfraggerdia/20201120_MEC1-Vial-750ng-Eclipse-DIA-04_percolator_decoy_psms.tsv
Process 'Percolator: Delete temp' finished, exit code: 0
ProteinProphet [Work dir: /storage/yufe/results/msfragger_dia_paper/single_cell_100cells_1ug8xLib/msfraggerdia]
/storage/yufe/tools/philosopher_v4.4.0_linux_amd64/philosopher proteinprophet --maxppmdiff 2000000 --minprob 0.5 --output combined /storage/yufe/results/msfragger_dia_paper/single_cell_100cells_1ug8xLib/msfraggerdia/filelist_proteinprophet.txt
time="17:18:59" level=info msg="Executing ProteinProphet  v4.4.0"
ProteinProphet (C++) by Insilicos LLC and LabKey Software, after the original Perl by A. Keller (TPP v6.0.0-rc15 Noctilucent, Build 202105021430-exported (Linux-x86_64))
 (no FPKM) (no groups) (using degen pep info)
Reading in /storage/yufe/results/msfragger_dia_paper/single_cell_100cells_1ug8xLib/msfraggerdia/interact-20201112_MEC1-MF-100cells-Eclipse-DIA-01_rank1.pep.xml...
...read in 114 1+, 8614 2+, 2787 3+, 346 4+, 0 5+, 0 6+, 0 7+ spectra with min prob 0.5

Reading in /storage/yufe/results/msfragger_dia_paper/single_cell_100cells_1ug8xLib/msfraggerdia/interact-20201112_MEC1-MF-100cells-Eclipse-DIA-01_rank2.pep.xml...
...read in 6 1+, 1493 2+, 377 3+, 67 4+, 0 5+, 0 6+, 0 7+ spectra with min prob 0.5

Reading in /storage/yufe/results/msfragger_dia_paper/single_cell_100cells_1ug8xLib/msfraggerdia/interact-20201112_MEC1-MF-100cells-Eclipse-DIA-01_rank3.pep.xml...
...read in 2 1+, 357 2+, 99 3+, 15 4+, 0 5+, 0 6+, 0 7+ spectra with min prob 0.5

Reading in /storage/yufe/results/msfragger_dia_paper/single_cell_100cells_1ug8xLib/msfraggerdia/interact-20201112_MEC1-MF-100cells-Eclipse-DIA-01_rank4.pep.xml...
...read in 0 1+, 94 2+, 28 3+, 11 4+, 0 5+, 0 6+, 0 7+ spectra with min prob 0.5

Reading in /storage/yufe/results/msfragger_dia_paper/single_cell_100cells_1ug8xLib/msfraggerdia/interact-20201112_MEC1-MF-100cells-Eclipse-DIA-01_rank5.pep.xml...
...read in 0 1+, 34 2+, 6 3+, 2 4+, 0 5+, 0 6+, 0 7+ spectra with min prob 0.5

Reading in /storage/yufe/results/msfragger_dia_paper/single_cell_100cells_1ug8xLib/msfraggerdia/interact-20201112_MEC1-MF-100cells-Eclipse-DIA-02_rank1.pep.xml...
...read in 93 1+, 11136 2+, 4897 3+, 598 4+, 0 5+, 0 6+, 0 7+ spectra with min prob 0.5

Reading in /storage/yufe/results/msfragger_dia_paper/single_cell_100cells_1ug8xLib/msfraggerdia/interact-20201112_MEC1-MF-100cells-Eclipse-DIA-02_rank2.pep.xml...
...read in 9 1+, 2422 2+, 973 3+, 150 4+, 0 5+, 0 6+, 0 7+ spectra with min prob 0.5

Reading in /storage/yufe/results/msfragger_dia_paper/single_cell_100cells_1ug8xLib/msfraggerdia/interact-20201112_MEC1-MF-100cells-Eclipse-DIA-02_rank3.pep.xml...
...read in 1 1+, 721 2+, 252 3+, 65 4+, 0 5+, 0 6+, 0 7+ spectra with min prob 0.5

Reading in /storage/yufe/results/msfragger_dia_paper/single_cell_100cells_1ug8xLib/msfraggerdia/interact-20201112_MEC1-MF-100cells-Eclipse-DIA-02_rank4.pep.xml...
...read in 0 1+, 249 2+, 112 3+, 32 4+, 0 5+, 0 6+, 0 7+ spectra with min prob 0.5

Reading in /storage/yufe/results/msfragger_dia_paper/single_cell_100cells_1ug8xLib/msfraggerdia/interact-20201112_MEC1-MF-100cells-Eclipse-DIA-02_rank5.pep.xml...
...read in 0 1+, 113 2+, 52 3+, 13 4+, 0 5+, 0 6+, 0 7+ spectra with min prob 0.5

Reading in /storage/yufe/results/msfragger_dia_paper/single_cell_100cells_1ug8xLib/msfraggerdia/interact-20201112_MEC1-MF-100cells-Eclipse-DIA-03_rank1.pep.xml...
...read in 49 1+, 11008 2+, 5493 3+, 710 4+, 0 5+, 0 6+, 0 7+ spectra with min prob 0.5

Reading in /storage/yufe/results/msfragger_dia_paper/single_cell_100cells_1ug8xLib/msfraggerdia/interact-20201112_MEC1-MF-100cells-Eclipse-DIA-03_rank2.pep.xml...
...read in 4 1+, 2388 2+, 971 3+, 162 4+, 0 5+, 0 6+, 0 7+ spectra with min prob 0.5

Reading in /storage/yufe/results/msfragger_dia_paper/single_cell_100cells_1ug8xLib/msfraggerdia/interact-20201112_MEC1-MF-100cells-Eclipse-DIA-03_rank3.pep.xml...
...read in 0 1+, 672 2+, 315 3+, 58 4+, 0 5+, 0 6+, 0 7+ spectra with min prob 0.5

Reading in /storage/yufe/results/msfragger_dia_paper/single_cell_100cells_1ug8xLib/msfraggerdia/interact-20201112_MEC1-MF-100cells-Eclipse-DIA-03_rank4.pep.xml...
...read in 0 1+, 261 2+, 114 3+, 25 4+, 0 5+, 0 6+, 0 7+ spectra with min prob 0.5

Reading in /storage/yufe/results/msfragger_dia_paper/single_cell_100cells_1ug8xLib/msfraggerdia/interact-20201112_MEC1-MF-100cells-Eclipse-DIA-03_rank5.pep.xml...
...read in 0 1+, 90 2+, 48 3+, 15 4+, 0 5+, 0 6+, 0 7+ spectra with min prob 0.5

Reading in /storage/yufe/results/msfragger_dia_paper/single_cell_100cells_1ug8xLib/msfraggerdia/interact-20201120_MEC1-Vial-750ng-Eclipse-DIA-01_rank1.pep.xml...
...read in 573 1+, 24324 2+, 17855 3+, 3619 4+, 0 5+, 0 6+, 0 7+ spectra with min prob 0.5

Reading in /storage/yufe/results/msfragger_dia_paper/single_cell_100cells_1ug8xLib/msfraggerdia/interact-20201120_MEC1-Vial-750ng-Eclipse-DIA-01_rank2.pep.xml...
...read in 279 1+, 10032 2+, 5281 3+, 1246 4+, 0 5+, 0 6+, 0 7+ spectra with min prob 0.5

Reading in /storage/yufe/results/msfragger_dia_paper/single_cell_100cells_1ug8xLib/msfraggerdia/interact-20201120_MEC1-Vial-750ng-Eclipse-DIA-01_rank3.pep.xml...
...read in 93 1+, 3991 2+, 1851 3+, 473 4+, 0 5+, 0 6+, 0 7+ spectra with min prob 0.5

Reading in /storage/yufe/results/msfragger_dia_paper/single_cell_100cells_1ug8xLib/msfraggerdia/interact-20201120_MEC1-Vial-750ng-Eclipse-DIA-01_rank4.pep.xml...
...read in 42 1+, 1824 2+, 899 3+, 287 4+, 0 5+, 0 6+, 0 7+ spectra with min prob 0.5

Reading in /storage/yufe/results/msfragger_dia_paper/single_cell_100cells_1ug8xLib/msfraggerdia/interact-20201120_MEC1-Vial-750ng-Eclipse-DIA-01_rank5.pep.xml...
...read in 29 1+, 977 2+, 488 3+, 172 4+, 0 5+, 0 6+, 0 7+ spectra with min prob 0.5

Reading in /storage/yufe/results/msfragger_dia_paper/single_cell_100cells_1ug8xLib/msfraggerdia/interact-20201120_MEC1-Vial-750ng-Eclipse-DIA-02_rank1.pep.xml...
...read in 502 1+, 24373 2+, 17889 3+, 3846 4+, 0 5+, 0 6+, 0 7+ spectra with min prob 0.5

Reading in /storage/yufe/results/msfragger_dia_paper/single_cell_100cells_1ug8xLib/msfraggerdia/interact-20201120_MEC1-Vial-750ng-Eclipse-DIA-02_rank2.pep.xml...
...read in 270 1+, 10233 2+, 5203 3+, 1285 4+, 0 5+, 0 6+, 0 7+ spectra with min prob 0.5

Reading in /storage/yufe/results/msfragger_dia_paper/single_cell_100cells_1ug8xLib/msfraggerdia/interact-20201120_MEC1-Vial-750ng-Eclipse-DIA-02_rank3.pep.xml...
...read in 118 1+, 3865 2+, 1995 3+, 445 4+, 0 5+, 0 6+, 0 7+ spectra with min prob 0.5

Reading in /storage/yufe/results/msfragger_dia_paper/single_cell_100cells_1ug8xLib/msfraggerdia/interact-20201120_MEC1-Vial-750ng-Eclipse-DIA-02_rank4.pep.xml...
...read in 34 1+, 1774 2+, 878 3+, 263 4+, 0 5+, 0 6+, 0 7+ spectra with min prob 0.5

Reading in /storage/yufe/results/msfragger_dia_paper/single_cell_100cells_1ug8xLib/msfraggerdia/interact-20201120_MEC1-Vial-750ng-Eclipse-DIA-02_rank5.pep.xml...
...read in 18 1+, 957 2+, 504 3+, 142 4+, 0 5+, 0 6+, 0 7+ spectra with min prob 0.5

Reading in /storage/yufe/results/msfragger_dia_paper/single_cell_100cells_1ug8xLib/msfraggerdia/interact-20201120_MEC1-Vial-750ng-Eclipse-DIA-03_rank1.pep.xml...
...read in 570 1+, 24265 2+, 17925 3+, 3577 4+, 0 5+, 0 6+, 0 7+ spectra with min prob 0.5

Reading in /storage/yufe/results/msfragger_dia_paper/single_cell_100cells_1ug8xLib/msfraggerdia/interact-20201120_MEC1-Vial-750ng-Eclipse-DIA-03_rank2.pep.xml...
...read in 293 1+, 10208 2+, 5087 3+, 1208 4+, 0 5+, 0 6+, 0 7+ spectra with min prob 0.5

Reading in /storage/yufe/results/msfragger_dia_paper/single_cell_100cells_1ug8xLib/msfraggerdia/interact-20201120_MEC1-Vial-750ng-Eclipse-DIA-03_rank3.pep.xml...
...read in 103 1+, 3898 2+, 1892 3+, 531 4+, 0 5+, 0 6+, 0 7+ spectra with min prob 0.5

Reading in /storage/yufe/results/msfragger_dia_paper/single_cell_100cells_1ug8xLib/msfraggerdia/interact-20201120_MEC1-Vial-750ng-Eclipse-DIA-03_rank4.pep.xml...
...read in 32 1+, 1827 2+, 847 3+, 268 4+, 0 5+, 0 6+, 0 7+ spectra with min prob 0.5

Reading in /storage/yufe/results/msfragger_dia_paper/single_cell_100cells_1ug8xLib/msfraggerdia/interact-20201120_MEC1-Vial-750ng-Eclipse-DIA-03_rank5.pep.xml...
...read in 20 1+, 1022 2+, 518 3+, 158 4+, 0 5+, 0 6+, 0 7+ spectra with min prob 0.5

Reading in /storage/yufe/results/msfragger_dia_paper/single_cell_100cells_1ug8xLib/msfraggerdia/interact-20201120_MEC1-Vial-750ng-Eclipse-DIA-04_rank1.pep.xml...
...read in 516 1+, 24304 2+, 17741 3+, 3705 4+, 0 5+, 0 6+, 0 7+ spectra with min prob 0.5

Reading in /storage/yufe/results/msfragger_dia_paper/single_cell_100cells_1ug8xLib/msfraggerdia/interact-20201120_MEC1-Vial-750ng-Eclipse-DIA-04_rank2.pep.xml...
...read in 273 1+, 10081 2+, 5102 3+, 1279 4+, 0 5+, 0 6+, 0 7+ spectra with min prob 0.5

Reading in /storage/yufe/results/msfragger_dia_paper/single_cell_100cells_1ug8xLib/msfraggerdia/interact-20201120_MEC1-Vial-750ng-Eclipse-DIA-04_rank3.pep.xml...
...read in 80 1+, 3829 2+, 1844 3+, 499 4+, 0 5+, 0 6+, 0 7+ spectra with min prob 0.5

Reading in /storage/yufe/results/msfragger_dia_paper/single_cell_100cells_1ug8xLib/msfraggerdia/interact-20201120_MEC1-Vial-750ng-Eclipse-DIA-04_rank4.pep.xml...
...read in 42 1+, 1698 2+, 857 3+, 232 4+, 0 5+, 0 6+, 0 7+ spectra with min prob 0.5

Reading in /storage/yufe/results/msfragger_dia_paper/single_cell_100cells_1ug8xLib/msfraggerdia/interact-20201120_MEC1-Vial-750ng-Eclipse-DIA-04_rank5.pep.xml...
...read in 16 1+, 937 2+, 460 3+, 152 4+, 0 5+, 0 6+, 0 7+ spectra with min prob 0.5

Initializing 80367 peptide weights: 0%...10%...20%...30%...40%...50%...60%...70%...80%...90%...100%
Calculating protein lengths and molecular weights from database /storage/yufe/results/msfragger_dia_paper/single_cell_100cells_1ug8xLib/2022-02-09-decoys-contam-Homosapiens_20151215_PlusiRT.fasta.fas
.........:.........:.........:.........:.........:.........:.........:.........:.........:.........1000
.........:.........:.........:.........:.........:.........:.........:.........:.........:.........2000
.........:.........:.........:.........:.........:.........:.........:.........:.........:.........3000
.........:.........:.........:.........:.........:.........:.........:.........:.........:.........4000
.........:.........:.........:.........:.........:.........:.........:.........:.........:.........5000
.........:.........:.........:.........:.........:.........:.........:.........:.........:.........6000
.........:.........:.........:.........:.........:.........:.........:WARNING: Found the following zero-mass residues in protein entry rev_sp|P62341|SELT_HUMAN : U
SRHHPISDMHVNLKMENDLIQVLQQMSPLHGSELKSWVPVDNLTIEFAGTSMCQNEIMNSLFFVMMCAYVKNEQGWQWISPAQMGFFAFPDKGVIILGILVLKFVSLFSAIHRYIPQPLYNEGEIRIDPYRQSIVRMYEEFVRRYGUSVCIQFKLLPGTAYQMKLRKSPVGGLNASAESRVMASAAVLLLLLLRM
.........:.........:.........7000
.........:.........:.........:.........:.........:.........:.........:.........:.........:.........8000
.........:.........:.........:.........:.........:.........WARNING: Found the following zero-mass residues in protein entry rev_sp|Q16881|TRXR1_HUMAN : U
GUCGAQLISAGSRKTVSLTTFVEACVPHIGITSDLQKKTLGCKLAAAFGQTVEGANPGLVHFGVVRENDKTNCIIKAYCKNNDRSPITWELPWFYSHYVEINEEGFKEVAKEESLGCAGYELPTFVTTPVNEYDCKVTSGAYLRQALLRGAQIAVPTLEVKDELIDGIAYIYPVNTQEEDTVPIKGTKENIKVGVTELGIKRTCADRGIALMVTNYEGEIIEESNTSQAVVRLRGPTGAEIQEVKIPVFQRIFKIGHEEMHEGIKNAMDQDFGRLLISRVMVTVDLGIGALFGACELAVYSAGVVLTKGPCYPLSFLDDSSICYEKDGPIGLYRPREGTAILFREASYIKEKGKNNTAKIRHPGIFQGYANEYVVKKERLAVRYGWNLSGIHNQVAEIMRDWDHKVTEEVKWGYNRSDQLAQGLLAAQHMLKKPICGVNVCTGGLGWRTGLPTPTVFDLVMVKKGYQAAEKAAALGGSGGGIIILDYDYSKPLDEPGNMKLLKQLRGEQYAKLTPGHGGIKRQKVFVVPLDTEAALESLTGELARGDETQDLELVFYPVCLSKFLKKVETCRTCTSRSFIVVSHGDIYAQLLARSDATATSTFGAPNEPLTKGPHHDKASRRRGDGNKGKTQLETPAAAAVAKGEACGM
:.........:.........:.........:.........9000
.........:.........:.........:.........:.........:.........:.........:.........:.........:.........10000
.........:.........:.........:.........:.........:.........:.........:.........:.........:.........11000
.........:.........:.........:.........:.........:.........:.........:WARNING: Found the following zero-mass residues in protein entry rev_sp|Q86VQ6|TRXR3_HUMAN : U
GUCGKQTIDLGSSKTIELTTFVEGCTPHIGITDDLLQKTLGCKMAAAFGQTVEGANPGLIHFGIVRDHDFKNCIIKAYCTNNERGAVTWELPWFLTHYIELNEKKYVEIAKEESLGCCGYELPTFVTTPVNIYDCKELSAGFLRQALLKGSQIAVPTLEPKDELIDGVAYVYPVNTQEVDNVPIKGSKENIKVGIKELGIKRTCSDRGIALLVTNYVGEITETGETSKALVKLKGPSGKELQQVMVPIFKRLFKVGHQEMYSGVKEAMEQDFGRLLISRVMVTVDLGFGALFGACELAVYSAGVVLTKGPCYPLSFLDDSTICYEKDGQIGLYRPREGTAIVFQAATYYTEQGKKNTAKIKHHEVFEGYSNVYAVAKERLSLRYGWNLSSIHNQIAKTMTEWNHRVQQNYEWGFKRSDCLAQGLLAAQHMLKKPICGVNVCTGGLGWSTGQPSPVVFDLVMVKKGLIAAEKACSLGGSGGGIIILDYDYALDEQLLKQLLGSQYAQFTQDCGGVHVKNVFINPVTKQNTIESLVEQVRAGDDVQDLELVNCEVGLSSFLEKVRTSHPCYSKSFIVVRSREILGVLHRRLEERAESSRSPGPSSLRARRGPPSLVRAGRVHGSRRNPADGAKGPGPSQPPSREM
.........:.........:.........12000
.........:.........:.........:.........:.........:.........:.........:.........:.........:.........13000
.........:.........:.........:.........:.........:.........:.........:.........:.........:.........14000
.........:.........:.........:.........:.........:.........:.........:.........:.........:.........15000
.........:.........:.........:.........:.........:.........:.........:.........:.........:.........16000
.........:.........:.........:.........:.........:.........:.........:.........:.........:.........17000
.........:.........:.........:.........:.........:.........:.........:.........:.........:.........18000
.........:.........:.........:.........:.........:.........:.........:.........:.........:.........19000
.........:.........:.........:.........:.........:.........:.........:.........:.........:.........20000
.........:.........:.........:.........:.........:.........:.........:.........:.........:.........21000
.........:.........:.........:.........:.........:.........:.........:.........:.........:.........22000
.........:........WARNING: Found the following zero-mass residues in protein entry sp|O60613|SEP15_HUMAN : U
MAAGPSGCLVPAFGLRLLLATVLQAVSAFGAEFSSEACRELGFSSNLLCSSCDLLGQFNLLQLDPDCRGCCQEEAQFETKKLYAGAILEVCGUKLGRFPQVQAFVRSDKPKLFRGLQIKYVRGSDPVLKLLDDNGNIAEELSILKWNTDSVEEFLSEKLERI
.:.........:.........:.........:.........:.........:.........:.........:.........23000
.........:.........:.........:.........:.........:.......WARNING: Found the following zero-mass residues in protein entry sp|P07203|GPX1_HUMAN : U
MCAARLAAAAAAAQSVYAFSARPLAGGEPVSLGSLRGKVLLIENVASLUGTTVRDYTQMNELQRRLGPRGLVVLGFPCNQFGHQENAKNEEILNSLKYVRPGGGFEPNFMLFEKCEVNGAGAHPLFAFLREALPAPSDDATALMTDPKLITWSPVCRNDVAWNFEKFLVGPDGVPLRRYSRRFQTIDIEPDIEALLSQGPSCA
..:.........:.........:.........:.........24000
.........:.........:.........:.........:.........:......WARNING: Found the following zero-mass residues in protein entry sp|P18283|GPX2_HUMAN : U
MAFIAKSFYDLSAISLDGEKVDFNTFRGRAVLIENVASLUGTTTRDFTQLNELQCRFPRRLVVLGFPCNQFGHQENCQNEEILNSLKYVRPGGGYQPTFTLVQKCEVNGQNEHPVFAYLKDKLPYPYDDPFSLMTDPKLIIWSPVRRSDVAWNFEKFLIGPEGEPFRRYSRTFPTINIEPDIKRLLKVAI
...:.........:.........:.........:.........25000
.........:.........:.........:.........:.........:..WARNING: Found the following zero-mass residues in protein entry sp|P36969|GPX4_HUMAN : U
MSLGRLCRLLKPALLCGALAAPGLAGTMCASRDDWRCARSMHEFSAKDIDGHMVNLDKYRGFVCIVTNVASQUGKTEVNYTQLVDLHARYAECGLRILAFPCNQFGKQEPGSNEEIKEFAAGYNVKFDMFSKICVNGDDAHPLWKWMKIQPKGKGILGNAIKWNFTKFLIDKNGCVVKRYGPMEEPLVIEKDLPHYF
.......:.........:.........:.........:.........26000
.........:.........:.........:.........:.........:.........:....WARNING: Found the following zero-mass residues in protein entry sp|P59797|SELV_HUMAN : U
MNNQARTPAPSSARTSTSVRASTPTRTPTPLRTPTPVRTRTPIRTLTPVLTPSPAGTSPLVLTPAPAQIPTLVPTPALARIPRLVPPPAPAWIPTPVPTPVPVRNPTPVPTPARTLTPPVRVPAPAPAQLLAGIRAALPVLDSYLAPALPLDPPPEPAPELPLLPEEDPEPAPSLKLIPSVSSEAGPAPGPLPTRTPLAANSPGPTLDFTFRADPSAIGLADPPIPSPVPSPILGTIPSAISLQNCTETFPSSSENFALDKRVLIRVTYCGLUSYSLRYILLKKSLEQQFPNHLLFEEDRAAQATGEFEVFVNGRLVHSKKRGDGFVNESRLQKIVSVIDEEIKKR
.....:.........:...WARNING: Found the following zero-mass residues in protein entry sp|P62341|SELT_HUMAN : U
MRLLLLLLVAASAMVRSEASANLGGVPSKRLKMQYATGPLLKFQICVSUGYRRVFEEYMRVISQRYPDIRIEGENYLPQPIYRHIASFLSVFKLVLIGLIIVGKDPFAFFGMQAPSIWQWGQENKVYACMMVFFLSNMIENQCMSTGAFEITLNDVPVWSKLESGHLPSMQQLVQILDNEMKLNVHMDSIPHHRS
......:.........27000
.........:.........:.........:.........:.........:.........:.........:.........:.........:.........28000
.........:.........:.........:.........:.........:.........:.........:..WARNING: Found the following zero-mass residues in protein entry sp|Q16881|TRXR1_HUMAN : U
MGCAEGKAVAAAAPTELQTKGKNGDGRRRSAKDHHPGKTLPENPAGFTSTATADSRALLQAYIDGHSVVIFSRSTCTRCTEVKKLFKSLCVPYFVLELDQTEDGRALEGTLSELAAETDLPVVFVKQRKIGGHGPTLKAYQEGRLQKLLKMNGPEDLPKSYDYDLIIIGGGSGGLAAAKEAAQYGKKVMVLDFVTPTPLGTRWGLGGTCVNVGCIPKKLMHQAALLGQALQDSRNYGWKVEETVKHDWDRMIEAVQNHIGSLNWGYRVALREKKVVYENAYGQFIGPHRIKATNNKGKEKIYSAERFLIATGERPRYLGIPGDKEYCISSDDLFSLPYCPGKTLVVGASYVALECAGFLAGIGLDVTVMVRSILLRGFDQDMANKIGEHMEEHGIKFIRQFVPIKVEQIEAGTPGRLRVVAQSTNSEEIIEGEYNTVMLAIGRDACTRKIGLETVGVKINEKTGKIPVTDEEQTNVPYIYAIGDILEDKVELTPVAIQAGRLLAQRLYAGSTVKCDYENVPTTVFTPLEYGACGLSEEKAVEKFGEENIEVYHSYFWPLEWTIPSRDNNKCYAKIICNTKDNERVVGFHVLGPNAGEVTQGFAAALKCGLTKKQLDSTIGIHPVCAEVFTTLSVTKRSGASILQAGCUG
.......:.........:.........29000
.........:.........:.........:.........:.........:.........:.........:.........:.........:.........30000
.........:.........:.........:.........:.........:.........:.........:.........:.........:.........31000
.........:.........:.........:.........:.........:.........:.........:.........:...WARNING: Found the following zero-mass residues in protein entry sp|Q86VQ6|TRXR3_HUMAN : U
MERSPPQSPGPGKAGDAPNRRSGHVRGARVLSPPGRRARLSSPGPSRSSEAREELRRHLVGLIERSRVVIFSKSYCPHSTRVKELFSSLGVECNVLELDQVDDGARVQEVLSEITNQKTVPNIFVNKVHVGGCDQTFQAYQSGLLQKLLQEDLAYDYDLIIIGGGSGGLSCAKEAAILGKKVMVLDFVVPSPQGTSWGLGGTCVNVGCIPKKLMHQAALLGQALCDSRKFGWEYNQQVRHNWETMTKAIQNHISSLNWGYRLSLREKAVAYVNSYGEFVEHHKIKATNKKGQETYYTAAQFVIATGERPRYLGIQGDKEYCITSDDLFSLPYCPGKTLVVGASYVALECAGFLAGFGLDVTVMVRSILLRGFDQEMAEKVGSYMEQHGVKFLRKFIPVMVQQLEKGSPGKLKVLAKSTEGTETIEGVYNTVLLAIGRDSCTRKIGLEKIGVKINEKSGKIPVNDVEQTNVPYVYAVGDILEDKPELTPVAIQSGKLLAQRLFGASLEKCDYINVPTTVFTPLEYGCCGLSEEKAIEVYKKENLEIYHTLFWPLEWTVAGRENNTCYAKIICNKFDHDRVIGFHILGPNAGEVTQGFAAAMKCGLTKQLLDDTIGIHPTCGEVFTTLEITKSSGLDITQKGCUG
......:.........32000
.........:.........:.........:.........:......WARNING: Found the following zero-mass residues in protein entry sp|Q8IZQ5|SELH_HUMAN : U
MAPRGRKRKAEAAVVAVAEKREKLANGGEGMEEATVVIEHCTSURVYGRNAAALSQALRLEAPELPVKVNPTKPRRGSFEVTLLRPDGSSAELWTGIKKGPPRKLKFPEPQEVVEELKKYLS
...:.........:.........:.........:.........:.........33000
.........:.........:.........:.........:.........:.........:.........:....WARNING: Found the following zero-mass residues in protein entry sp|Q8NHP1|ARK74_HUMAN : U
MSRQLSRARPATVLGAMEMGRRMDAPTSAAVTRAFLERGHTEIDTAFLYSDGQSETILGGLGLRMGSSDCRVKIATKANPWIGNSLKPDSVRSQLETSLKRLQCPUVDLFYLHAPDHSAPVEETLRACHQLHQEGKFVELGLSNYAAWEVAEICTLCKSNGWILPTVYQGMYSATTRQVETELFPCLRHFGLRFYAYNPLAGGLLTGKYKYEDKDGKQPVGRFFGTQWAEIYRNHFWKEHHFEGIALVEKALQAAYGASAPSMTSAALRWMYHHSQLQGAHGDAVILGMSSLEQLEQNLAAAEEGPLEPAVVDAFNQAWHLFAHECPNYFI
.....:.........:.........34000
.........:.........:.........:.........:.........:.........:.........:.........:.........:.........35000
.........:.........:.........:.........:.........:.........:.........:.........:.........:.........36000
........WARNING: Found the following zero-mass residues in protein entry sp|Q99611|SPS2_HUMAN : U
MAEASATGACGEAMAAAEGSSGPAGLTLGRSFSNYRPFEPQALGLSPSWRLTGFSGMKGUGCKVPQEALLKLLAGLTRPDVRPPLGRGLVGGQEEASQEAGLPAGAGPSPTFPALGIGMDSCVIPLRHGGLSLVQTTDFFYPLVEDPYMMGRIACANVLSDLYAMGITECDNMLMLLSVSQSMSEEEREKVTPLMVKGFRDAAEEGGTAVTGGQTVVNPWIIIGGVATVVCQPNEFIMPDSAVVGDVLVLTKPLGTQVAVNAHQWLDNPERWNKVKMVVSREEVELAYQEAMFNMATLNRTAAGLMHTFNAHAATDITGFGILGHSQNLAKQQRNEVSFVIHNLPIIAKMAAVSKASGRFGLLQGTSAETSGGLLICLPREQAARFCSEIKSSKYGEGHQAWIVGIVEKGNRTARIIDKPRVIEVLPRGATAAVLAPDSSNASSEPSS
.:.........:......WARNING: Found the following zero-mass residues in protein entry sp|Q9BQE4|SELS_HUMAN : U
MERQEESLSARPALETEGLRFLHTTVGSLLATYGWYIVFSCILLYVVFQKLSARLRALRQRQLDRAAAAVEPDVVVKRQEALAAARLKMQEELNAQVEKHKEKLKQLEEEKRRQKIEMWDSMQEGKSYKGNAKKPQEEDSPGPSTSSVLKRKSDRKPLRGGGYNPLSGEGGGACSWRPGRRGPSSGGUG
...:.........:.........:......WARNING: Found the following zero-mass residues in protein entry sp|Q9BVL4|SELO_HUMAN : U
MAVYRAALGASLAAARLLPLGRCSPSPAPRSTLSGAAMEPAPRWLAGLRFDNRALRALPVEAPPPGPEGAPSAPRPVPGACFTRVQPTPLRQPRLVALSEPALALLGLGAPPAREAEAEAALFFSGNALLPGAEPAAHCYCGHQFGQFAGQLGDGAAMYLGEVCTATGERWELQLKGAGPTPFSRQADGRKVLRSSIREFLCSEAMFHLGVPTTRAGACVTSESTVVRDVFYDGNPKYEQCTVVLRVASTFIRFGSFEIFKSADEHTGRAGPSVGRNDIRVQLLDYVISSFYPEIQAAHASDSVQRNAAFFREVTRRTARMVAEWQCVGFCHGVLNTDNMSILGLTIDYGPFGFLDRYDPDHVCNASDNTGRYAYSKQPEVCRWNLRKLAEALQPELPLELGEAILAEEFDAEFQRHYLQKMRRKLGLVQVELEEDGALVSKLLETMHLTGADFTNTFYLLSSFPVELESPGLAEFLARLMEQCASLEELRLAFRPQMDPRQLSMMLMLAQSNPQLFALMGTRAGIARELERVEQQSRLEQLSAAELQSRNQGHWADWLQAYRARLDKDLEGAGDAAAWQAEHVRVMHANNPKYVLRNYIAQNAIEAAERGDFSEVRRVLKLLETPYHCEAGAATDAEATEADGADGRQRSYSSKPPLWAAELCVTUSS
...:.........:.........:.........:.........37000
.........:.........:.........:.........:.........:.........:.........:.........:.........:....WARNING: Found the following zero-mass residues in protein entry sp|Q9NNW7|TRXR2_HUMAN : U
MAAMAVALRGLGGRFRWRTQAVAGGVRGAARGAAAGQRDYDLLVVGGGSGGLACAKEAAQLGRKVAVVDYVEPSPQGTRWGLGGTCVNVGCIPKKLMHQAALLGGLIQDAPNYGWEVAQPVPHDWRKMAEAVQNHVKSLNWGHRVQLQDRKVKYFNIKASFVDEHTVCGVAKGGKEILLSADHIIIATGGRPRYPTHIEGALEYGITSDDIFWLKESPGKTLVVGASYVALECAGFLTGIGLDTTIMMRSIPLRGFDQQMSSMVIEHMASHGTRFLRGCAPSRVRRLPDGQLQVTWEDSTTGKEDTGTFDTVLWAIGRVPDTRSLNLEKAGVDTSPDTQKILVDSREATSVPHIYAIGDVVEGRPELTPIAIMAGRLLVQRLFGGSSDLMDYDNVPTTVFTPLEYGCVGLSEEEAVARHGQEHVEVYHAHYKPLEFTVAGRDASQCYVKMVCLREPPQLVLGLHFLGPNAGEVTQGFALGIKCGASYAQVMRTVGIHPTCSEEVVKLRISKRSGLDPTVTGCUG
.....38000
.........:.........:.........:.........:.........:.........:.........:.........:.........:.........39000
.........:.........:.........:.........:.........:.........:.........:.........:.........:.........40000
.........:.........:.........:.........WARNING: Found the following zero-mass residues in protein entry sp|Q9Y6D0|SELK_HUMAN : U
MVYISNGQVLDSRSQSPWRLSLITDFFWGIAEFVVLFFKTLLQQDVKKRRSYGNSSDSRYDDGRGPPGNPPRRMGRINHLRGPSPPPMAGGUGR
:........  Total: 40484
Computing degenerate peptides for 14391 proteins: 0%...10%...20%...30%...40%...50%...60%...70%...80%...90%...100%
Computing probabilities for 14710 proteins.  Loop 1: 0%...20%...40%...60%...80%...100%  Loop 2: 0%...20%...40%...60%...80%...100%
Computing probabilities for 14710 proteins.  Loop 1: 0%...20%...40%...60%...80%...100%  Loop 2: 0%...20%...40%...60%...80%...100%
Computing probabilities for 14710 proteins.  Loop 1: 0%...20%...40%...60%...80%...100%  Loop 2: 0%...20%...40%...60%...80%...100%
Computing probabilities for 14710 proteins.  Loop 1: 0%...20%...40%...60%...80%...100%  Loop 2: 0%...20%...40%...60%...80%...100%
Computing probabilities for 14710 proteins.  Loop 1: 0%...20%...40%...60%...80%...100%  Loop 2: 0%...20%...40%...60%...80%...100%
Computing probabilities for 14710 proteins.  Loop 1: 0%...20%...40%...60%...80%...100%  Loop 2: 0%...20%...40%...60%...80%...100%
Calculating sensitivity...and error tables...
INFO: mu=5.68817e-05, db_size=45338328
Computing MU for 14710 proteins: 0%...10%...20%...30%...40%...50%...60%...70%...80%...90%...100%
time="17:19:16" level=info msg=Done
Process 'ProteinProphet' finished, exit code: 0
PhilosopherDbAnnotate [Work dir: /storage/yufe/results/msfragger_dia_paper/single_cell_100cells_1ug8xLib/msfraggerdia]
/storage/yufe/tools/philosopher_v4.4.0_linux_amd64/philosopher database --annotate /storage/yufe/results/msfragger_dia_paper/single_cell_100cells_1ug8xLib/2022-02-09-decoys-contam-Homosapiens_20151215_PlusiRT.fasta.fas --prefix rev_
time="17:19:16" level=info msg="Executing Database  v4.4.0"
time="17:19:16" level=info msg="Annotating the database"
Process 'PhilosopherDbAnnotate' finished, exit code: 0
time="17:19:19" level=info msg=Done
PhilosopherFilter [Work dir: /storage/yufe/results/msfragger_dia_paper/single_cell_100cells_1ug8xLib/msfraggerdia]
/storage/yufe/tools/philosopher_v4.4.0_linux_amd64/philosopher filter --picked --prot 0.01 --tag rev_ --pepxml /storage/yufe/results/msfragger_dia_paper/single_cell_100cells_1ug8xLib/msfraggerdia --protxml /storage/yufe/results/msfragger_dia_paper/single_cell_100cells_1ug8xLib/msfraggerdia/combined.prot.xml --razor
time="17:19:19" level=info msg="Executing Filter  v4.4.0"
time="17:19:19" level=info msg="Processing peptide identification files"
time="17:19:19" level=info msg="Parsing /storage/yufe/results/msfragger_dia_paper/single_cell_100cells_1ug8xLib/msfraggerdia/interact-20201120_MEC1-Vial-750ng-Eclipse-DIA-04_rank5.pep.xml"
time="17:19:19" level=info msg="Parsing /storage/yufe/results/msfragger_dia_paper/single_cell_100cells_1ug8xLib/msfraggerdia/interact-20201120_MEC1-Vial-750ng-Eclipse-DIA-01_rank2.pep.xml"
time="17:19:19" level=info msg="Parsing /storage/yufe/results/msfragger_dia_paper/single_cell_100cells_1ug8xLib/msfraggerdia/interact-20201120_MEC1-Vial-750ng-Eclipse-DIA-02_rank2.pep.xml"
time="17:19:19" level=info msg="Parsing /storage/yufe/results/msfragger_dia_paper/single_cell_100cells_1ug8xLib/msfraggerdia/interact-20201120_MEC1-Vial-750ng-Eclipse-DIA-03_rank1.pep.xml"
time="17:19:19" level=info msg="Parsing /storage/yufe/results/msfragger_dia_paper/single_cell_100cells_1ug8xLib/msfraggerdia/interact-20201120_MEC1-Vial-750ng-Eclipse-DIA-01_rank3.pep.xml"
time="17:19:19" level=info msg="Parsing /storage/yufe/results/msfragger_dia_paper/single_cell_100cells_1ug8xLib/msfraggerdia/interact-20201120_MEC1-Vial-750ng-Eclipse-DIA-02_rank3.pep.xml"
time="17:19:20" level=info msg="Parsing /storage/yufe/results/msfragger_dia_paper/single_cell_100cells_1ug8xLib/msfraggerdia/interact-20201120_MEC1-Vial-750ng-Eclipse-DIA-02_rank4.pep.xml"
time="17:19:20" level=info msg="Parsing /storage/yufe/results/msfragger_dia_paper/single_cell_100cells_1ug8xLib/msfraggerdia/interact-20201120_MEC1-Vial-750ng-Eclipse-DIA-02_rank5.pep.xml"
time="17:19:21" level=info msg="Parsing /storage/yufe/results/msfragger_dia_paper/single_cell_100cells_1ug8xLib/msfraggerdia/interact-20201112_MEC1-MF-100cells-Eclipse-DIA-02_rank3.pep.xml"
time="17:19:21" level=info msg="Parsing /storage/yufe/results/msfragger_dia_paper/single_cell_100cells_1ug8xLib/msfraggerdia/interact-20201112_MEC1-MF-100cells-Eclipse-DIA-01_rank1.pep.xml"
time="17:19:21" level=info msg="Parsing /storage/yufe/results/msfragger_dia_paper/single_cell_100cells_1ug8xLib/msfraggerdia/interact-20201112_MEC1-MF-100cells-Eclipse-DIA-01_rank2.pep.xml"
time="17:19:21" level=info msg="Parsing /storage/yufe/results/msfragger_dia_paper/single_cell_100cells_1ug8xLib/msfraggerdia/interact-20201112_MEC1-MF-100cells-Eclipse-DIA-01_rank3.pep.xml"
time="17:19:21" level=info msg="Parsing /storage/yufe/results/msfragger_dia_paper/single_cell_100cells_1ug8xLib/msfraggerdia/interact-20201112_MEC1-MF-100cells-Eclipse-DIA-01_rank4.pep.xml"
time="17:19:21" level=info msg="Parsing /storage/yufe/results/msfragger_dia_paper/single_cell_100cells_1ug8xLib/msfraggerdia/interact-20201112_MEC1-MF-100cells-Eclipse-DIA-01_rank5.pep.xml"
time="17:19:21" level=info msg="Parsing /storage/yufe/results/msfragger_dia_paper/single_cell_100cells_1ug8xLib/msfraggerdia/interact-20201112_MEC1-MF-100cells-Eclipse-DIA-02_rank1.pep.xml"
time="17:19:21" level=info msg="Parsing /storage/yufe/results/msfragger_dia_paper/single_cell_100cells_1ug8xLib/msfraggerdia/interact-20201112_MEC1-MF-100cells-Eclipse-DIA-02_rank2.pep.xml"
time="17:19:21" level=info msg="Parsing /storage/yufe/results/msfragger_dia_paper/single_cell_100cells_1ug8xLib/msfraggerdia/interact-20201120_MEC1-Vial-750ng-Eclipse-DIA-03_rank5.pep.xml"
time="17:19:22" level=info msg="Parsing /storage/yufe/results/msfragger_dia_paper/single_cell_100cells_1ug8xLib/msfraggerdia/interact-20201120_MEC1-Vial-750ng-Eclipse-DIA-03_rank2.pep.xml"
time="17:19:22" level=info msg="Parsing /storage/yufe/results/msfragger_dia_paper/single_cell_100cells_1ug8xLib/msfraggerdia/interact-20201120_MEC1-Vial-750ng-Eclipse-DIA-03_rank3.pep.xml"
time="17:19:22" level=info msg="Parsing /storage/yufe/results/msfragger_dia_paper/single_cell_100cells_1ug8xLib/msfraggerdia/interact-20201120_MEC1-Vial-750ng-Eclipse-DIA-03_rank4.pep.xml"
time="17:19:22" level=info msg="Parsing /storage/yufe/results/msfragger_dia_paper/single_cell_100cells_1ug8xLib/msfraggerdia/interact-20201120_MEC1-Vial-750ng-Eclipse-DIA-01_rank5.pep.xml"
time="17:19:22" level=info msg="Parsing /storage/yufe/results/msfragger_dia_paper/single_cell_100cells_1ug8xLib/msfraggerdia/interact-20201120_MEC1-Vial-750ng-Eclipse-DIA-01_rank4.pep.xml"
time="17:19:23" level=info msg="Parsing /storage/yufe/results/msfragger_dia_paper/single_cell_100cells_1ug8xLib/msfraggerdia/interact-20201120_MEC1-Vial-750ng-Eclipse-DIA-02_rank1.pep.xml"
time="17:19:23" level=info msg="Parsing /storage/yufe/results/msfragger_dia_paper/single_cell_100cells_1ug8xLib/msfraggerdia/interact-20201120_MEC1-Vial-750ng-Eclipse-DIA-04_rank2.pep.xml"
time="17:19:23" level=info msg="Parsing /storage/yufe/results/msfragger_dia_paper/single_cell_100cells_1ug8xLib/msfraggerdia/interact-20201120_MEC1-Vial-750ng-Eclipse-DIA-04_rank1.pep.xml"
time="17:19:23" level=info msg="Parsing /storage/yufe/results/msfragger_dia_paper/single_cell_100cells_1ug8xLib/msfraggerdia/interact-20201112_MEC1-MF-100cells-Eclipse-DIA-03_rank2.pep.xml"
time="17:19:24" level=info msg="Parsing /storage/yufe/results/msfragger_dia_paper/single_cell_100cells_1ug8xLib/msfraggerdia/interact-20201112_MEC1-MF-100cells-Eclipse-DIA-02_rank4.pep.xml"
time="17:19:24" level=info msg="Parsing /storage/yufe/results/msfragger_dia_paper/single_cell_100cells_1ug8xLib/msfraggerdia/interact-20201112_MEC1-MF-100cells-Eclipse-DIA-02_rank5.pep.xml"
time="17:19:24" level=info msg="Parsing /storage/yufe/results/msfragger_dia_paper/single_cell_100cells_1ug8xLib/msfraggerdia/interact-20201112_MEC1-MF-100cells-Eclipse-DIA-03_rank1.pep.xml"
time="17:19:24" level=info msg="Parsing /storage/yufe/results/msfragger_dia_paper/single_cell_100cells_1ug8xLib/msfraggerdia/interact-20201120_MEC1-Vial-750ng-Eclipse-DIA-04_rank3.pep.xml"
time="17:19:25" level=info msg="Parsing /storage/yufe/results/msfragger_dia_paper/single_cell_100cells_1ug8xLib/msfraggerdia/interact-20201112_MEC1-MF-100cells-Eclipse-DIA-03_rank4.pep.xml"
time="17:19:25" level=info msg="Parsing /storage/yufe/results/msfragger_dia_paper/single_cell_100cells_1ug8xLib/msfraggerdia/interact-20201112_MEC1-MF-100cells-Eclipse-DIA-03_rank3.pep.xml"
time="17:19:25" level=info msg="Parsing /storage/yufe/results/msfragger_dia_paper/single_cell_100cells_1ug8xLib/msfraggerdia/interact-20201112_MEC1-MF-100cells-Eclipse-DIA-03_rank5.pep.xml"
time="17:19:25" level=info msg="Parsing /storage/yufe/results/msfragger_dia_paper/single_cell_100cells_1ug8xLib/msfraggerdia/interact-20201120_MEC1-Vial-750ng-Eclipse-DIA-01_rank1.pep.xml"
time="17:19:25" level=info msg="Parsing /storage/yufe/results/msfragger_dia_paper/single_cell_100cells_1ug8xLib/msfraggerdia/interact-20201120_MEC1-Vial-750ng-Eclipse-DIA-04_rank4.pep.xml"
time="17:19:34" level=info msg="1+ Charge profile" decoy=236 target=3945
time="17:19:34" level=info msg="2+ Charge profile" decoy=3050 target=201021
time="17:19:34" level=info msg="3+ Charge profile" decoy=2613 target=119027
time="17:19:34" level=info msg="4+ Charge profile" decoy=2356 target=23300
time="17:19:34" level=info msg="5+ Charge profile" decoy=0 target=0
time="17:19:34" level=info msg="6+ Charge profile" decoy=0 target=0
time="17:19:35" level=info msg="Database search results" ions=79988 peptides=67907 psms=355548
time="17:19:35" level=info msg="Converged to 1.00 % FDR with 324425 PSMs" decoy=3275 threshold=0.867189 total=327700
time="17:19:36" level=info msg="Converged to 1.00 % FDR with 53984 Peptides" decoy=544 threshold=0.964108 total=54528
time="17:19:36" level=info msg="Converged to 1.00 % FDR with 65070 Ions" decoy=656 threshold=0.957227 total=65726
time="17:19:41" level=info msg="Protein inference results" decoy=3968 target=9852
time="17:19:42" level=info msg="Converged to 1.01 % FDR with 6543 Proteins" decoy=66 threshold=0.9916 total=6609
time="17:19:45" level=info msg="2D FDR estimation: Protein mirror image" decoy=6543 target=6543
time="17:19:47" level=info msg="Second filtering results" ions=73288 peptides=61366 psms=344194
time="17:19:47" level=info msg="Converged to 1.00 % FDR with 338859 PSMs" decoy=3420 threshold=0.717939 total=342279
time="17:19:47" level=info msg="Converged to 1.00 % FDR with 55723 Peptides" decoy=562 threshold=0.915688 total=56285
time="17:19:47" level=info msg="Converged to 1.00 % FDR with 67237 Ions" decoy=678 threshold=0.899616 total=67915
time="17:20:00" level=info msg="Post processing identifications"
time="17:20:13" level=info msg="Assigning protein identifications to layers"
time="17:20:15" level=info msg="Processing protein inference"
time="17:20:29" level=info msg="Synchronizing PSMs and proteins"
time="17:20:32" level=info msg="Total report numbers after FDR filtering, and post-processing" ions=67226 peptides=55713 proteins=6543 psms=338829
time="17:20:32" level=info msg=Saving
time="17:20:36" level=info msg=Done
Process 'PhilosopherFilter' finished, exit code: 0
PhilosopherReport [Work dir: /storage/yufe/results/msfragger_dia_paper/single_cell_100cells_1ug8xLib/msfraggerdia]
/storage/yufe/tools/philosopher_v4.4.0_linux_amd64/philosopher report
time="17:20:36" level=info msg="Executing Report  v4.4.0"
time="17:20:36" level=info msg="Creating reports"
Process 'PhilosopherReport' finished, exit code: 0
time="17:20:50" level=info msg=Done
SpecLibGen [Work dir: /storage/yufe/results/msfragger_dia_paper/single_cell_100cells_1ug8xLib/msfraggerdia]
/storage/teog/anaconda3_easypqp/bin/python3 -u /storage/yufe/tools/FragPipe-18.0/fragpipe/tools/speclib/gen_con_spec_lib.py /storage/yufe/results/msfragger_dia_paper/single_cell_100cells_1ug8xLib/2022-02-09-decoys-contam-Homosapiens_20151215_PlusiRT.fasta.fas /storage/yufe/results/msfragger_dia_paper/single_cell_100cells_1ug8xLib/msfraggerdia unused /storage/yufe/results/msfragger_dia_paper/single_cell_100cells_1ug8xLib/msfraggerdia True unused use_easypqp noiRT:noIM 56 "--max_delta_unimod 0.02 --max_delta_ppm 15.0 --fragment_types [\'b\',\'y\',]" "--rt_lowess_fraction 0.0" delete_intermediate_files /storage/yufe/results/msfragger_dia_paper/single_cell_100cells_1ug8xLib/msfraggerdia/filelist_speclibgen.txt
File list provided
Spectral library building
Commands to execute:
/storage/teog/anaconda3_easypqp/bin/easypqp convert --max_delta_unimod 0.02 --max_delta_ppm 15.0 --fragment_types '['"'"'b'"'"','"'"'y'"'"',]' --enable_unannotated --pepxml /storage/yufe/results/msfragger_dia_paper/single_cell_100cells_1ug8xLib/msfraggerdia/interact-20201112_MEC1-MF-100cells-Eclipse-DIA-01_rank1.pep.xml --spectra /storage/yufe/data/JPST000971/mzml/20201112_MEC1-MF-100cells-Eclipse-DIA-01.mzML --exclude-range -1.5,3.5 --psms 20201112_MEC1-MF-100cells-Eclipse-DIA-01_rank1.psmpkl --peaks 20201112_MEC1-MF-100cells-Eclipse-DIA-01_rank1.peakpkl
/storage/teog/anaconda3_easypqp/bin/easypqp convert --max_delta_unimod 0.02 --max_delta_ppm 15.0 --fragment_types '['"'"'b'"'"','"'"'y'"'"',]' --enable_unannotated --pepxml /storage/yufe/results/msfragger_dia_paper/single_cell_100cells_1ug8xLib/msfraggerdia/interact-20201112_MEC1-MF-100cells-Eclipse-DIA-01_rank2.pep.xml --spectra /storage/yufe/data/JPST000971/mzml/20201112_MEC1-MF-100cells-Eclipse-DIA-01.mzML --exclude-range -1.5,3.5 --psms 20201112_MEC1-MF-100cells-Eclipse-DIA-01_rank2.psmpkl --peaks 20201112_MEC1-MF-100cells-Eclipse-DIA-01_rank2.peakpkl
/storage/teog/anaconda3_easypqp/bin/easypqp convert --max_delta_unimod 0.02 --max_delta_ppm 15.0 --fragment_types '['"'"'b'"'"','"'"'y'"'"',]' --enable_unannotated --pepxml /storage/yufe/results/msfragger_dia_paper/single_cell_100cells_1ug8xLib/msfraggerdia/interact-20201112_MEC1-MF-100cells-Eclipse-DIA-01_rank3.pep.xml --spectra /storage/yufe/data/JPST000971/mzml/20201112_MEC1-MF-100cells-Eclipse-DIA-01.mzML --exclude-range -1.5,3.5 --psms 20201112_MEC1-MF-100cells-Eclipse-DIA-01_rank3.psmpkl --peaks 20201112_MEC1-MF-100cells-Eclipse-DIA-01_rank3.peakpkl
/storage/teog/anaconda3_easypqp/bin/easypqp convert --max_delta_unimod 0.02 --max_delta_ppm 15.0 --fragment_types '['"'"'b'"'"','"'"'y'"'"',]' --enable_unannotated --pepxml /storage/yufe/results/msfragger_dia_paper/single_cell_100cells_1ug8xLib/msfraggerdia/interact-20201112_MEC1-MF-100cells-Eclipse-DIA-01_rank4.pep.xml --spectra /storage/yufe/data/JPST000971/mzml/20201112_MEC1-MF-100cells-Eclipse-DIA-01.mzML --exclude-range -1.5,3.5 --psms 20201112_MEC1-MF-100cells-Eclipse-DIA-01_rank4.psmpkl --peaks 20201112_MEC1-MF-100cells-Eclipse-DIA-01_rank4.peakpkl
/storage/teog/anaconda3_easypqp/bin/easypqp convert --max_delta_unimod 0.02 --max_delta_ppm 15.0 --fragment_types '['"'"'b'"'"','"'"'y'"'"',]' --enable_unannotated --pepxml /storage/yufe/results/msfragger_dia_paper/single_cell_100cells_1ug8xLib/msfraggerdia/interact-20201112_MEC1-MF-100cells-Eclipse-DIA-01_rank5.pep.xml --spectra /storage/yufe/data/JPST000971/mzml/20201112_MEC1-MF-100cells-Eclipse-DIA-01.mzML --exclude-range -1.5,3.5 --psms 20201112_MEC1-MF-100cells-Eclipse-DIA-01_rank5.psmpkl --peaks 20201112_MEC1-MF-100cells-Eclipse-DIA-01_rank5.peakpkl
/storage/teog/anaconda3_easypqp/bin/easypqp convert --max_delta_unimod 0.02 --max_delta_ppm 15.0 --fragment_types '['"'"'b'"'"','"'"'y'"'"',]' --enable_unannotated --pepxml /storage/yufe/results/msfragger_dia_paper/single_cell_100cells_1ug8xLib/msfraggerdia/interact-20201112_MEC1-MF-100cells-Eclipse-DIA-02_rank1.pep.xml --spectra /storage/yufe/data/JPST000971/mzml/20201112_MEC1-MF-100cells-Eclipse-DIA-02.mzML --exclude-range -1.5,3.5 --psms 20201112_MEC1-MF-100cells-Eclipse-DIA-02_rank1.psmpkl --peaks 20201112_MEC1-MF-100cells-Eclipse-DIA-02_rank1.peakpkl
/storage/teog/anaconda3_easypqp/bin/easypqp convert --max_delta_unimod 0.02 --max_delta_ppm 15.0 --fragment_types '['"'"'b'"'"','"'"'y'"'"',]' --enable_unannotated --pepxml /storage/yufe/results/msfragger_dia_paper/single_cell_100cells_1ug8xLib/msfraggerdia/interact-20201112_MEC1-MF-100cells-Eclipse-DIA-02_rank2.pep.xml --spectra /storage/yufe/data/JPST000971/mzml/20201112_MEC1-MF-100cells-Eclipse-DIA-02.mzML --exclude-range -1.5,3.5 --psms 20201112_MEC1-MF-100cells-Eclipse-DIA-02_rank2.psmpkl --peaks 20201112_MEC1-MF-100cells-Eclipse-DIA-02_rank2.peakpkl
/storage/teog/anaconda3_easypqp/bin/easypqp convert --max_delta_unimod 0.02 --max_delta_ppm 15.0 --fragment_types '['"'"'b'"'"','"'"'y'"'"',]' --enable_unannotated --pepxml /storage/yufe/results/msfragger_dia_paper/single_cell_100cells_1ug8xLib/msfraggerdia/interact-20201112_MEC1-MF-100cells-Eclipse-DIA-02_rank3.pep.xml --spectra /storage/yufe/data/JPST000971/mzml/20201112_MEC1-MF-100cells-Eclipse-DIA-02.mzML --exclude-range -1.5,3.5 --psms 20201112_MEC1-MF-100cells-Eclipse-DIA-02_rank3.psmpkl --peaks 20201112_MEC1-MF-100cells-Eclipse-DIA-02_rank3.peakpkl
/storage/teog/anaconda3_easypqp/bin/easypqp convert --max_delta_unimod 0.02 --max_delta_ppm 15.0 --fragment_types '['"'"'b'"'"','"'"'y'"'"',]' --enable_unannotated --pepxml /storage/yufe/results/msfragger_dia_paper/single_cell_100cells_1ug8xLib/msfraggerdia/interact-20201112_MEC1-MF-100cells-Eclipse-DIA-02_rank4.pep.xml --spectra /storage/yufe/data/JPST000971/mzml/20201112_MEC1-MF-100cells-Eclipse-DIA-02.mzML --exclude-range -1.5,3.5 --psms 20201112_MEC1-MF-100cells-Eclipse-DIA-02_rank4.psmpkl --peaks 20201112_MEC1-MF-100cells-Eclipse-DIA-02_rank4.peakpkl
/storage/teog/anaconda3_easypqp/bin/easypqp convert --max_delta_unimod 0.02 --max_delta_ppm 15.0 --fragment_types '['"'"'b'"'"','"'"'y'"'"',]' --enable_unannotated --pepxml /storage/yufe/results/msfragger_dia_paper/single_cell_100cells_1ug8xLib/msfraggerdia/interact-20201112_MEC1-MF-100cells-Eclipse-DIA-02_rank5.pep.xml --spectra /storage/yufe/data/JPST000971/mzml/20201112_MEC1-MF-100cells-Eclipse-DIA-02.mzML --exclude-range -1.5,3.5 --psms 20201112_MEC1-MF-100cells-Eclipse-DIA-02_rank5.psmpkl --peaks 20201112_MEC1-MF-100cells-Eclipse-DIA-02_rank5.peakpkl
/storage/teog/anaconda3_easypqp/bin/easypqp convert --max_delta_unimod 0.02 --max_delta_ppm 15.0 --fragment_types '['"'"'b'"'"','"'"'y'"'"',]' --enable_unannotated --pepxml /storage/yufe/results/msfragger_dia_paper/single_cell_100cells_1ug8xLib/msfraggerdia/interact-20201112_MEC1-MF-100cells-Eclipse-DIA-03_rank1.pep.xml --spectra /storage/yufe/data/JPST000971/mzml/20201112_MEC1-MF-100cells-Eclipse-DIA-03.mzML --exclude-range -1.5,3.5 --psms 20201112_MEC1-MF-100cells-Eclipse-DIA-03_rank1.psmpkl --peaks 20201112_MEC1-MF-100cells-Eclipse-DIA-03_rank1.peakpkl
/storage/teog/anaconda3_easypqp/bin/easypqp convert --max_delta_unimod 0.02 --max_delta_ppm 15.0 --fragment_types '['"'"'b'"'"','"'"'y'"'"',]' --enable_unannotated --pepxml /storage/yufe/results/msfragger_dia_paper/single_cell_100cells_1ug8xLib/msfraggerdia/interact-20201112_MEC1-MF-100cells-Eclipse-DIA-03_rank2.pep.xml --spectra /storage/yufe/data/JPST000971/mzml/20201112_MEC1-MF-100cells-Eclipse-DIA-03.mzML --exclude-range -1.5,3.5 --psms 20201112_MEC1-MF-100cells-Eclipse-DIA-03_rank2.psmpkl --peaks 20201112_MEC1-MF-100cells-Eclipse-DIA-03_rank2.peakpkl
/storage/teog/anaconda3_easypqp/bin/easypqp convert --max_delta_unimod 0.02 --max_delta_ppm 15.0 --fragment_types '['"'"'b'"'"','"'"'y'"'"',]' --enable_unannotated --pepxml /storage/yufe/results/msfragger_dia_paper/single_cell_100cells_1ug8xLib/msfraggerdia/interact-20201112_MEC1-MF-100cells-Eclipse-DIA-03_rank3.pep.xml --spectra /storage/yufe/data/JPST000971/mzml/20201112_MEC1-MF-100cells-Eclipse-DIA-03.mzML --exclude-range -1.5,3.5 --psms 20201112_MEC1-MF-100cells-Eclipse-DIA-03_rank3.psmpkl --peaks 20201112_MEC1-MF-100cells-Eclipse-DIA-03_rank3.peakpkl
/storage/teog/anaconda3_easypqp/bin/easypqp convert --max_delta_unimod 0.02 --max_delta_ppm 15.0 --fragment_types '['"'"'b'"'"','"'"'y'"'"',]' --enable_unannotated --pepxml /storage/yufe/results/msfragger_dia_paper/single_cell_100cells_1ug8xLib/msfraggerdia/interact-20201112_MEC1-MF-100cells-Eclipse-DIA-03_rank4.pep.xml --spectra /storage/yufe/data/JPST000971/mzml/20201112_MEC1-MF-100cells-Eclipse-DIA-03.mzML --exclude-range -1.5,3.5 --psms 20201112_MEC1-MF-100cells-Eclipse-DIA-03_rank4.psmpkl --peaks 20201112_MEC1-MF-100cells-Eclipse-DIA-03_rank4.peakpkl
/storage/teog/anaconda3_easypqp/bin/easypqp convert --max_delta_unimod 0.02 --max_delta_ppm 15.0 --fragment_types '['"'"'b'"'"','"'"'y'"'"',]' --enable_unannotated --pepxml /storage/yufe/results/msfragger_dia_paper/single_cell_100cells_1ug8xLib/msfraggerdia/interact-20201112_MEC1-MF-100cells-Eclipse-DIA-03_rank5.pep.xml --spectra /storage/yufe/data/JPST000971/mzml/20201112_MEC1-MF-100cells-Eclipse-DIA-03.mzML --exclude-range -1.5,3.5 --psms 20201112_MEC1-MF-100cells-Eclipse-DIA-03_rank5.psmpkl --peaks 20201112_MEC1-MF-100cells-Eclipse-DIA-03_rank5.peakpkl
/storage/teog/anaconda3_easypqp/bin/easypqp convert --max_delta_unimod 0.02 --max_delta_ppm 15.0 --fragment_types '['"'"'b'"'"','"'"'y'"'"',]' --enable_unannotated --pepxml /storage/yufe/results/msfragger_dia_paper/single_cell_100cells_1ug8xLib/msfraggerdia/interact-20201120_MEC1-Vial-750ng-Eclipse-DIA-01_rank1.pep.xml --spectra /storage/yufe/data/JPST000971/mzml/MicroProt-MEC1-largescale-lib8x/20201120_MEC1-Vial-750ng-Eclipse-DIA-01.mzML --exclude-range -1.5,3.5 --psms 20201120_MEC1-Vial-750ng-Eclipse-DIA-01_rank1.psmpkl --peaks 20201120_MEC1-Vial-750ng-Eclipse-DIA-01_rank1.peakpkl
/storage/teog/anaconda3_easypqp/bin/easypqp convert --max_delta_unimod 0.02 --max_delta_ppm 15.0 --fragment_types '['"'"'b'"'"','"'"'y'"'"',]' --enable_unannotated --pepxml /storage/yufe/results/msfragger_dia_paper/single_cell_100cells_1ug8xLib/msfraggerdia/interact-20201120_MEC1-Vial-750ng-Eclipse-DIA-01_rank2.pep.xml --spectra /storage/yufe/data/JPST000971/mzml/MicroProt-MEC1-largescale-lib8x/20201120_MEC1-Vial-750ng-Eclipse-DIA-01.mzML --exclude-range -1.5,3.5 --psms 20201120_MEC1-Vial-750ng-Eclipse-DIA-01_rank2.psmpkl --peaks 20201120_MEC1-Vial-750ng-Eclipse-DIA-01_rank2.peakpkl
/storage/teog/anaconda3_easypqp/bin/easypqp convert --max_delta_unimod 0.02 --max_delta_ppm 15.0 --fragment_types '['"'"'b'"'"','"'"'y'"'"',]' --enable_unannotated --pepxml /storage/yufe/results/msfragger_dia_paper/single_cell_100cells_1ug8xLib/msfraggerdia/interact-20201120_MEC1-Vial-750ng-Eclipse-DIA-01_rank3.pep.xml --spectra /storage/yufe/data/JPST000971/mzml/MicroProt-MEC1-largescale-lib8x/20201120_MEC1-Vial-750ng-Eclipse-DIA-01.mzML --exclude-range -1.5,3.5 --psms 20201120_MEC1-Vial-750ng-Eclipse-DIA-01_rank3.psmpkl --peaks 20201120_MEC1-Vial-750ng-Eclipse-DIA-01_rank3.peakpkl
/storage/teog/anaconda3_easypqp/bin/easypqp convert --max_delta_unimod 0.02 --max_delta_ppm 15.0 --fragment_types '['"'"'b'"'"','"'"'y'"'"',]' --enable_unannotated --pepxml /storage/yufe/results/msfragger_dia_paper/single_cell_100cells_1ug8xLib/msfraggerdia/interact-20201120_MEC1-Vial-750ng-Eclipse-DIA-01_rank4.pep.xml --spectra /storage/yufe/data/JPST000971/mzml/MicroProt-MEC1-largescale-lib8x/20201120_MEC1-Vial-750ng-Eclipse-DIA-01.mzML --exclude-range -1.5,3.5 --psms 20201120_MEC1-Vial-750ng-Eclipse-DIA-01_rank4.psmpkl --peaks 20201120_MEC1-Vial-750ng-Eclipse-DIA-01_rank4.peakpkl
/storage/teog/anaconda3_easypqp/bin/easypqp convert --max_delta_unimod 0.02 --max_delta_ppm 15.0 --fragment_types '['"'"'b'"'"','"'"'y'"'"',]' --enable_unannotated --pepxml /storage/yufe/results/msfragger_dia_paper/single_cell_100cells_1ug8xLib/msfraggerdia/interact-20201120_MEC1-Vial-750ng-Eclipse-DIA-01_rank5.pep.xml --spectra /storage/yufe/data/JPST000971/mzml/MicroProt-MEC1-largescale-lib8x/20201120_MEC1-Vial-750ng-Eclipse-DIA-01.mzML --exclude-range -1.5,3.5 --psms 20201120_MEC1-Vial-750ng-Eclipse-DIA-01_rank5.psmpkl --peaks 20201120_MEC1-Vial-750ng-Eclipse-DIA-01_rank5.peakpkl
/storage/teog/anaconda3_easypqp/bin/easypqp convert --max_delta_unimod 0.02 --max_delta_ppm 15.0 --fragment_types '['"'"'b'"'"','"'"'y'"'"',]' --enable_unannotated --pepxml /storage/yufe/results/msfragger_dia_paper/single_cell_100cells_1ug8xLib/msfraggerdia/interact-20201120_MEC1-Vial-750ng-Eclipse-DIA-02_rank1.pep.xml --spectra /storage/yufe/data/JPST000971/mzml/MicroProt-MEC1-largescale-lib8x/20201120_MEC1-Vial-750ng-Eclipse-DIA-02.mzML --exclude-range -1.5,3.5 --psms 20201120_MEC1-Vial-750ng-Eclipse-DIA-02_rank1.psmpkl --peaks 20201120_MEC1-Vial-750ng-Eclipse-DIA-02_rank1.peakpkl
/storage/teog/anaconda3_easypqp/bin/easypqp convert --max_delta_unimod 0.02 --max_delta_ppm 15.0 --fragment_types '['"'"'b'"'"','"'"'y'"'"',]' --enable_unannotated --pepxml /storage/yufe/results/msfragger_dia_paper/single_cell_100cells_1ug8xLib/msfraggerdia/interact-20201120_MEC1-Vial-750ng-Eclipse-DIA-02_rank2.pep.xml --spectra /storage/yufe/data/JPST000971/mzml/MicroProt-MEC1-largescale-lib8x/20201120_MEC1-Vial-750ng-Eclipse-DIA-02.mzML --exclude-range -1.5,3.5 --psms 20201120_MEC1-Vial-750ng-Eclipse-DIA-02_rank2.psmpkl --peaks 20201120_MEC1-Vial-750ng-Eclipse-DIA-02_rank2.peakpkl
/storage/teog/anaconda3_easypqp/bin/easypqp convert --max_delta_unimod 0.02 --max_delta_ppm 15.0 --fragment_types '['"'"'b'"'"','"'"'y'"'"',]' --enable_unannotated --pepxml /storage/yufe/results/msfragger_dia_paper/single_cell_100cells_1ug8xLib/msfraggerdia/interact-20201120_MEC1-Vial-750ng-Eclipse-DIA-02_rank3.pep.xml --spectra /storage/yufe/data/JPST000971/mzml/MicroProt-MEC1-largescale-lib8x/20201120_MEC1-Vial-750ng-Eclipse-DIA-02.mzML --exclude-range -1.5,3.5 --psms 20201120_MEC1-Vial-750ng-Eclipse-DIA-02_rank3.psmpkl --peaks 20201120_MEC1-Vial-750ng-Eclipse-DIA-02_rank3.peakpkl
/storage/teog/anaconda3_easypqp/bin/easypqp convert --max_delta_unimod 0.02 --max_delta_ppm 15.0 --fragment_types '['"'"'b'"'"','"'"'y'"'"',]' --enable_unannotated --pepxml /storage/yufe/results/msfragger_dia_paper/single_cell_100cells_1ug8xLib/msfraggerdia/interact-20201120_MEC1-Vial-750ng-Eclipse-DIA-02_rank4.pep.xml --spectra /storage/yufe/data/JPST000971/mzml/MicroProt-MEC1-largescale-lib8x/20201120_MEC1-Vial-750ng-Eclipse-DIA-02.mzML --exclude-range -1.5,3.5 --psms 20201120_MEC1-Vial-750ng-Eclipse-DIA-02_rank4.psmpkl --peaks 20201120_MEC1-Vial-750ng-Eclipse-DIA-02_rank4.peakpkl
/storage/teog/anaconda3_easypqp/bin/easypqp convert --max_delta_unimod 0.02 --max_delta_ppm 15.0 --fragment_types '['"'"'b'"'"','"'"'y'"'"',]' --enable_unannotated --pepxml /storage/yufe/results/msfragger_dia_paper/single_cell_100cells_1ug8xLib/msfraggerdia/interact-20201120_MEC1-Vial-750ng-Eclipse-DIA-02_rank5.pep.xml --spectra /storage/yufe/data/JPST000971/mzml/MicroProt-MEC1-largescale-lib8x/20201120_MEC1-Vial-750ng-Eclipse-DIA-02.mzML --exclude-range -1.5,3.5 --psms 20201120_MEC1-Vial-750ng-Eclipse-DIA-02_rank5.psmpkl --peaks 20201120_MEC1-Vial-750ng-Eclipse-DIA-02_rank5.peakpkl
/storage/teog/anaconda3_easypqp/bin/easypqp convert --max_delta_unimod 0.02 --max_delta_ppm 15.0 --fragment_types '['"'"'b'"'"','"'"'y'"'"',]' --enable_unannotated --pepxml /storage/yufe/results/msfragger_dia_paper/single_cell_100cells_1ug8xLib/msfraggerdia/interact-20201120_MEC1-Vial-750ng-Eclipse-DIA-03_rank1.pep.xml --spectra /storage/yufe/data/JPST000971/mzml/MicroProt-MEC1-largescale-lib8x/20201120_MEC1-Vial-750ng-Eclipse-DIA-03.mzML --exclude-range -1.5,3.5 --psms 20201120_MEC1-Vial-750ng-Eclipse-DIA-03_rank1.psmpkl --peaks 20201120_MEC1-Vial-750ng-Eclipse-DIA-03_rank1.peakpkl
/storage/teog/anaconda3_easypqp/bin/easypqp convert --max_delta_unimod 0.02 --max_delta_ppm 15.0 --fragment_types '['"'"'b'"'"','"'"'y'"'"',]' --enable_unannotated --pepxml /storage/yufe/results/msfragger_dia_paper/single_cell_100cells_1ug8xLib/msfraggerdia/interact-20201120_MEC1-Vial-750ng-Eclipse-DIA-03_rank2.pep.xml --spectra /storage/yufe/data/JPST000971/mzml/MicroProt-MEC1-largescale-lib8x/20201120_MEC1-Vial-750ng-Eclipse-DIA-03.mzML --exclude-range -1.5,3.5 --psms 20201120_MEC1-Vial-750ng-Eclipse-DIA-03_rank2.psmpkl --peaks 20201120_MEC1-Vial-750ng-Eclipse-DIA-03_rank2.peakpkl
/storage/teog/anaconda3_easypqp/bin/easypqp convert --max_delta_unimod 0.02 --max_delta_ppm 15.0 --fragment_types '['"'"'b'"'"','"'"'y'"'"',]' --enable_unannotated --pepxml /storage/yufe/results/msfragger_dia_paper/single_cell_100cells_1ug8xLib/msfraggerdia/interact-20201120_MEC1-Vial-750ng-Eclipse-DIA-03_rank3.pep.xml --spectra /storage/yufe/data/JPST000971/mzml/MicroProt-MEC1-largescale-lib8x/20201120_MEC1-Vial-750ng-Eclipse-DIA-03.mzML --exclude-range -1.5,3.5 --psms 20201120_MEC1-Vial-750ng-Eclipse-DIA-03_rank3.psmpkl --peaks 20201120_MEC1-Vial-750ng-Eclipse-DIA-03_rank3.peakpkl
/storage/teog/anaconda3_easypqp/bin/easypqp convert --max_delta_unimod 0.02 --max_delta_ppm 15.0 --fragment_types '['"'"'b'"'"','"'"'y'"'"',]' --enable_unannotated --pepxml /storage/yufe/results/msfragger_dia_paper/single_cell_100cells_1ug8xLib/msfraggerdia/interact-20201120_MEC1-Vial-750ng-Eclipse-DIA-03_rank4.pep.xml --spectra /storage/yufe/data/JPST000971/mzml/MicroProt-MEC1-largescale-lib8x/20201120_MEC1-Vial-750ng-Eclipse-DIA-03.mzML --exclude-range -1.5,3.5 --psms 20201120_MEC1-Vial-750ng-Eclipse-DIA-03_rank4.psmpkl --peaks 20201120_MEC1-Vial-750ng-Eclipse-DIA-03_rank4.peakpkl
/storage/teog/anaconda3_easypqp/bin/easypqp convert --max_delta_unimod 0.02 --max_delta_ppm 15.0 --fragment_types '['"'"'b'"'"','"'"'y'"'"',]' --enable_unannotated --pepxml /storage/yufe/results/msfragger_dia_paper/single_cell_100cells_1ug8xLib/msfraggerdia/interact-20201120_MEC1-Vial-750ng-Eclipse-DIA-03_rank5.pep.xml --spectra /storage/yufe/data/JPST000971/mzml/MicroProt-MEC1-largescale-lib8x/20201120_MEC1-Vial-750ng-Eclipse-DIA-03.mzML --exclude-range -1.5,3.5 --psms 20201120_MEC1-Vial-750ng-Eclipse-DIA-03_rank5.psmpkl --peaks 20201120_MEC1-Vial-750ng-Eclipse-DIA-03_rank5.peakpkl
/storage/teog/anaconda3_easypqp/bin/easypqp convert --max_delta_unimod 0.02 --max_delta_ppm 15.0 --fragment_types '['"'"'b'"'"','"'"'y'"'"',]' --enable_unannotated --pepxml /storage/yufe/results/msfragger_dia_paper/single_cell_100cells_1ug8xLib/msfraggerdia/interact-20201120_MEC1-Vial-750ng-Eclipse-DIA-04_rank1.pep.xml --spectra /storage/yufe/data/JPST000971/mzml/MicroProt-MEC1-largescale-lib8x/20201120_MEC1-Vial-750ng-Eclipse-DIA-04.mzML --exclude-range -1.5,3.5 --psms 20201120_MEC1-Vial-750ng-Eclipse-DIA-04_rank1.psmpkl --peaks 20201120_MEC1-Vial-750ng-Eclipse-DIA-04_rank1.peakpkl
/storage/teog/anaconda3_easypqp/bin/easypqp convert --max_delta_unimod 0.02 --max_delta_ppm 15.0 --fragment_types '['"'"'b'"'"','"'"'y'"'"',]' --enable_unannotated --pepxml /storage/yufe/results/msfragger_dia_paper/single_cell_100cells_1ug8xLib/msfraggerdia/interact-20201120_MEC1-Vial-750ng-Eclipse-DIA-04_rank2.pep.xml --spectra /storage/yufe/data/JPST000971/mzml/MicroProt-MEC1-largescale-lib8x/20201120_MEC1-Vial-750ng-Eclipse-DIA-04.mzML --exclude-range -1.5,3.5 --psms 20201120_MEC1-Vial-750ng-Eclipse-DIA-04_rank2.psmpkl --peaks 20201120_MEC1-Vial-750ng-Eclipse-DIA-04_rank2.peakpkl
/storage/teog/anaconda3_easypqp/bin/easypqp convert --max_delta_unimod 0.02 --max_delta_ppm 15.0 --fragment_types '['"'"'b'"'"','"'"'y'"'"',]' --enable_unannotated --pepxml /storage/yufe/results/msfragger_dia_paper/single_cell_100cells_1ug8xLib/msfraggerdia/interact-20201120_MEC1-Vial-750ng-Eclipse-DIA-04_rank3.pep.xml --spectra /storage/yufe/data/JPST000971/mzml/MicroProt-MEC1-largescale-lib8x/20201120_MEC1-Vial-750ng-Eclipse-DIA-04.mzML --exclude-range -1.5,3.5 --psms 20201120_MEC1-Vial-750ng-Eclipse-DIA-04_rank3.psmpkl --peaks 20201120_MEC1-Vial-750ng-Eclipse-DIA-04_rank3.peakpkl
/storage/teog/anaconda3_easypqp/bin/easypqp convert --max_delta_unimod 0.02 --max_delta_ppm 15.0 --fragment_types '['"'"'b'"'"','"'"'y'"'"',]' --enable_unannotated --pepxml /storage/yufe/results/msfragger_dia_paper/single_cell_100cells_1ug8xLib/msfraggerdia/interact-20201120_MEC1-Vial-750ng-Eclipse-DIA-04_rank4.pep.xml --spectra /storage/yufe/data/JPST000971/mzml/MicroProt-MEC1-largescale-lib8x/20201120_MEC1-Vial-750ng-Eclipse-DIA-04.mzML --exclude-range -1.5,3.5 --psms 20201120_MEC1-Vial-750ng-Eclipse-DIA-04_rank4.psmpkl --peaks 20201120_MEC1-Vial-750ng-Eclipse-DIA-04_rank4.peakpkl
/storage/teog/anaconda3_easypqp/bin/easypqp convert --max_delta_unimod 0.02 --max_delta_ppm 15.0 --fragment_types '['"'"'b'"'"','"'"'y'"'"',]' --enable_unannotated --pepxml /storage/yufe/results/msfragger_dia_paper/single_cell_100cells_1ug8xLib/msfraggerdia/interact-20201120_MEC1-Vial-750ng-Eclipse-DIA-04_rank5.pep.xml --spectra /storage/yufe/data/JPST000971/mzml/MicroProt-MEC1-largescale-lib8x/20201120_MEC1-Vial-750ng-Eclipse-DIA-04.mzML --exclude-range -1.5,3.5 --psms 20201120_MEC1-Vial-750ng-Eclipse-DIA-04_rank5.psmpkl --peaks 20201120_MEC1-Vial-750ng-Eclipse-DIA-04_rank5.peakpkl
/storage/teog/anaconda3_easypqp/bin/easypqp library --psmtsv /storage/yufe/results/msfragger_dia_paper/single_cell_100cells_1ug8xLib/msfraggerdia/psm.tsv --peptidetsv /storage/yufe/results/msfragger_dia_paper/single_cell_100cells_1ug8xLib/msfraggerdia/peptide.tsv --out easypqp_lib_openswath.tsv --rt_lowess_fraction 0.0 /storage/yufe/results/msfragger_dia_paper/single_cell_100cells_1ug8xLib/msfraggerdia/filelist_easypqp_library.txt
~~~~~~~~~~~~~~~~~~~~~~~~~~~~~~~~~~~~~~~~~~~~~~~~~~~~~~~~~~~~~~~~~~~~~
easypqp, version 0.1.30
Executing ['/storage/teog/anaconda3_easypqp/bin/easypqp', 'convert', '--max_delta_unimod', '0.02', '--max_delta_ppm', '15.0', '--fragment_types', "['b','y',]", '--enable_unannotated', '--pepxml', '/storage/yufe/results/msfragger_dia_paper/single_cell_100cells_1ug8xLib/msfraggerdia/interact-20201112_MEC1-MF-100cells-Eclipse-DIA-01_rank1.pep.xml', '--spectra', '/storage/yufe/data/JPST000971/mzml/20201112_MEC1-MF-100cells-Eclipse-DIA-01.mzML', '--exclude-range', '-1.5,3.5', '--psms', '20201112_MEC1-MF-100cells-Eclipse-DIA-01_rank1.psmpkl', '--peaks', '20201112_MEC1-MF-100cells-Eclipse-DIA-01_rank1.peakpkl']
Executing ['/storage/teog/anaconda3_easypqp/bin/easypqp', 'convert', '--max_delta_unimod', '0.02', '--max_delta_ppm', '15.0', '--fragment_types', "['b','y',]", '--enable_unannotated', '--pepxml', '/storage/yufe/results/msfragger_dia_paper/single_cell_100cells_1ug8xLib/msfraggerdia/interact-20201112_MEC1-MF-100cells-Eclipse-DIA-01_rank2.pep.xml', '--spectra', '/storage/yufe/data/JPST000971/mzml/20201112_MEC1-MF-100cells-Eclipse-DIA-01.mzML', '--exclude-range', '-1.5,3.5', '--psms', '20201112_MEC1-MF-100cells-Eclipse-DIA-01_rank2.psmpkl', '--peaks', '20201112_MEC1-MF-100cells-Eclipse-DIA-01_rank2.peakpkl']
Executing ['/storage/teog/anaconda3_easypqp/bin/easypqp', 'convert', '--max_delta_unimod', '0.02', '--max_delta_ppm', '15.0', '--fragment_types', "['b','y',]", '--enable_unannotated', '--pepxml', '/storage/yufe/results/msfragger_dia_paper/single_cell_100cells_1ug8xLib/msfraggerdia/interact-20201112_MEC1-MF-100cells-Eclipse-DIA-01_rank3.pep.xml', '--spectra', '/storage/yufe/data/JPST000971/mzml/20201112_MEC1-MF-100cells-Eclipse-DIA-01.mzML', '--exclude-range', '-1.5,3.5', '--psms', '20201112_MEC1-MF-100cells-Eclipse-DIA-01_rank3.psmpkl', '--peaks', '20201112_MEC1-MF-100cells-Eclipse-DIA-01_rank3.peakpkl']
Executing ['/storage/teog/anaconda3_easypqp/bin/easypqp', 'convert', '--max_delta_unimod', '0.02', '--max_delta_ppm', '15.0', '--fragment_types', "['b','y',]", '--enable_unannotated', '--pepxml', '/storage/yufe/results/msfragger_dia_paper/single_cell_100cells_1ug8xLib/msfraggerdia/interact-20201112_MEC1-MF-100cells-Eclipse-DIA-01_rank4.pep.xml', '--spectra', '/storage/yufe/data/JPST000971/mzml/20201112_MEC1-MF-100cells-Eclipse-DIA-01.mzML', '--exclude-range', '-1.5,3.5', '--psms', '20201112_MEC1-MF-100cells-Eclipse-DIA-01_rank4.psmpkl', '--peaks', '20201112_MEC1-MF-100cells-Eclipse-DIA-01_rank4.peakpkl']
Executing ['/storage/teog/anaconda3_easypqp/bin/easypqp', 'convert', '--max_delta_unimod', '0.02', '--max_delta_ppm', '15.0', '--fragment_types', "['b','y',]", '--enable_unannotated', '--pepxml', '/storage/yufe/results/msfragger_dia_paper/single_cell_100cells_1ug8xLib/msfraggerdia/interact-20201112_MEC1-MF-100cells-Eclipse-DIA-01_rank5.pep.xml', '--spectra', '/storage/yufe/data/JPST000971/mzml/20201112_MEC1-MF-100cells-Eclipse-DIA-01.mzML', '--exclude-range', '-1.5,3.5', '--psms', '20201112_MEC1-MF-100cells-Eclipse-DIA-01_rank5.psmpkl', '--peaks', '20201112_MEC1-MF-100cells-Eclipse-DIA-01_rank5.peakpkl']
Executing ['/storage/teog/anaconda3_easypqp/bin/easypqp', 'convert', '--max_delta_unimod', '0.02', '--max_delta_ppm', '15.0', '--fragment_types', "['b','y',]", '--enable_unannotated', '--pepxml', '/storage/yufe/results/msfragger_dia_paper/single_cell_100cells_1ug8xLib/msfraggerdia/interact-20201112_MEC1-MF-100cells-Eclipse-DIA-02_rank1.pep.xml', '--spectra', '/storage/yufe/data/JPST000971/mzml/20201112_MEC1-MF-100cells-Eclipse-DIA-02.mzML', '--exclude-range', '-1.5,3.5', '--psms', '20201112_MEC1-MF-100cells-Eclipse-DIA-02_rank1.psmpkl', '--peaks', '20201112_MEC1-MF-100cells-Eclipse-DIA-02_rank1.peakpkl']
Executing ['/storage/teog/anaconda3_easypqp/bin/easypqp', 'convert', '--max_delta_unimod', '0.02', '--max_delta_ppm', '15.0', '--fragment_types', "['b','y',]", '--enable_unannotated', '--pepxml', '/storage/yufe/results/msfragger_dia_paper/single_cell_100cells_1ug8xLib/msfraggerdia/interact-20201112_MEC1-MF-100cells-Eclipse-DIA-02_rank2.pep.xml', '--spectra', '/storage/yufe/data/JPST000971/mzml/20201112_MEC1-MF-100cells-Eclipse-DIA-02.mzML', '--exclude-range', '-1.5,3.5', '--psms', '20201112_MEC1-MF-100cells-Eclipse-DIA-02_rank2.psmpkl', '--peaks', '20201112_MEC1-MF-100cells-Eclipse-DIA-02_rank2.peakpkl']
Executing ['/storage/teog/anaconda3_easypqp/bin/easypqp', 'convert', '--max_delta_unimod', '0.02', '--max_delta_ppm', '15.0', '--fragment_types', "['b','y',]", '--enable_unannotated', '--pepxml', '/storage/yufe/results/msfragger_dia_paper/single_cell_100cells_1ug8xLib/msfraggerdia/interact-20201112_MEC1-MF-100cells-Eclipse-DIA-02_rank3.pep.xml', '--spectra', '/storage/yufe/data/JPST000971/mzml/20201112_MEC1-MF-100cells-Eclipse-DIA-02.mzML', '--exclude-range', '-1.5,3.5', '--psms', '20201112_MEC1-MF-100cells-Eclipse-DIA-02_rank3.psmpkl', '--peaks', '20201112_MEC1-MF-100cells-Eclipse-DIA-02_rank3.peakpkl']
Executing ['/storage/teog/anaconda3_easypqp/bin/easypqp', 'convert', '--max_delta_unimod', '0.02', '--max_delta_ppm', '15.0', '--fragment_types', "['b','y',]", '--enable_unannotated', '--pepxml', '/storage/yufe/results/msfragger_dia_paper/single_cell_100cells_1ug8xLib/msfraggerdia/interact-20201112_MEC1-MF-100cells-Eclipse-DIA-02_rank4.pep.xml', '--spectra', '/storage/yufe/data/JPST000971/mzml/20201112_MEC1-MF-100cells-Eclipse-DIA-02.mzML', '--exclude-range', '-1.5,3.5', '--psms', '20201112_MEC1-MF-100cells-Eclipse-DIA-02_rank4.psmpkl', '--peaks', '20201112_MEC1-MF-100cells-Eclipse-DIA-02_rank4.peakpkl']
Executing ['/storage/teog/anaconda3_easypqp/bin/easypqp', 'convert', '--max_delta_unimod', '0.02', '--max_delta_ppm', '15.0', '--fragment_types', "['b','y',]", '--enable_unannotated', '--pepxml', '/storage/yufe/results/msfragger_dia_paper/single_cell_100cells_1ug8xLib/msfraggerdia/interact-20201112_MEC1-MF-100cells-Eclipse-DIA-02_rank5.pep.xml', '--spectra', '/storage/yufe/data/JPST000971/mzml/20201112_MEC1-MF-100cells-Eclipse-DIA-02.mzML', '--exclude-range', '-1.5,3.5', '--psms', '20201112_MEC1-MF-100cells-Eclipse-DIA-02_rank5.psmpkl', '--peaks', '20201112_MEC1-MF-100cells-Eclipse-DIA-02_rank5.peakpkl']
Executing ['/storage/teog/anaconda3_easypqp/bin/easypqp', 'convert', '--max_delta_unimod', '0.02', '--max_delta_ppm', '15.0', '--fragment_types', "['b','y',]", '--enable_unannotated', '--pepxml', '/storage/yufe/results/msfragger_dia_paper/single_cell_100cells_1ug8xLib/msfraggerdia/interact-20201112_MEC1-MF-100cells-Eclipse-DIA-03_rank1.pep.xml', '--spectra', '/storage/yufe/data/JPST000971/mzml/20201112_MEC1-MF-100cells-Eclipse-DIA-03.mzML', '--exclude-range', '-1.5,3.5', '--psms', '20201112_MEC1-MF-100cells-Eclipse-DIA-03_rank1.psmpkl', '--peaks', '20201112_MEC1-MF-100cells-Eclipse-DIA-03_rank1.peakpkl']
Executing ['/storage/teog/anaconda3_easypqp/bin/easypqp', 'convert', '--max_delta_unimod', '0.02', '--max_delta_ppm', '15.0', '--fragment_types', "['b','y',]", '--enable_unannotated', '--pepxml', '/storage/yufe/results/msfragger_dia_paper/single_cell_100cells_1ug8xLib/msfraggerdia/interact-20201112_MEC1-MF-100cells-Eclipse-DIA-03_rank2.pep.xml', '--spectra', '/storage/yufe/data/JPST000971/mzml/20201112_MEC1-MF-100cells-Eclipse-DIA-03.mzML', '--exclude-range', '-1.5,3.5', '--psms', '20201112_MEC1-MF-100cells-Eclipse-DIA-03_rank2.psmpkl', '--peaks', '20201112_MEC1-MF-100cells-Eclipse-DIA-03_rank2.peakpkl']
Executing ['/storage/teog/anaconda3_easypqp/bin/easypqp', 'convert', '--max_delta_unimod', '0.02', '--max_delta_ppm', '15.0', '--fragment_types', "['b','y',]", '--enable_unannotated', '--pepxml', '/storage/yufe/results/msfragger_dia_paper/single_cell_100cells_1ug8xLib/msfraggerdia/interact-20201112_MEC1-MF-100cells-Eclipse-DIA-03_rank3.pep.xml', '--spectra', '/storage/yufe/data/JPST000971/mzml/20201112_MEC1-MF-100cells-Eclipse-DIA-03.mzML', '--exclude-range', '-1.5,3.5', '--psms', '20201112_MEC1-MF-100cells-Eclipse-DIA-03_rank3.psmpkl', '--peaks', '20201112_MEC1-MF-100cells-Eclipse-DIA-03_rank3.peakpkl']
Executing ['/storage/teog/anaconda3_easypqp/bin/easypqp', 'convert', '--max_delta_unimod', '0.02', '--max_delta_ppm', '15.0', '--fragment_types', "['b','y',]", '--enable_unannotated', '--pepxml', '/storage/yufe/results/msfragger_dia_paper/single_cell_100cells_1ug8xLib/msfraggerdia/interact-20201112_MEC1-MF-100cells-Eclipse-DIA-03_rank4.pep.xml', '--spectra', '/storage/yufe/data/JPST000971/mzml/20201112_MEC1-MF-100cells-Eclipse-DIA-03.mzML', '--exclude-range', '-1.5,3.5', '--psms', '20201112_MEC1-MF-100cells-Eclipse-DIA-03_rank4.psmpkl', '--peaks', '20201112_MEC1-MF-100cells-Eclipse-DIA-03_rank4.peakpkl']
Executing ['/storage/teog/anaconda3_easypqp/bin/easypqp', 'convert', '--max_delta_unimod', '0.02', '--max_delta_ppm', '15.0', '--fragment_types', "['b','y',]", '--enable_unannotated', '--pepxml', '/storage/yufe/results/msfragger_dia_paper/single_cell_100cells_1ug8xLib/msfraggerdia/interact-20201112_MEC1-MF-100cells-Eclipse-DIA-03_rank5.pep.xml', '--spectra', '/storage/yufe/data/JPST000971/mzml/20201112_MEC1-MF-100cells-Eclipse-DIA-03.mzML', '--exclude-range', '-1.5,3.5', '--psms', '20201112_MEC1-MF-100cells-Eclipse-DIA-03_rank5.psmpkl', '--peaks', '20201112_MEC1-MF-100cells-Eclipse-DIA-03_rank5.peakpkl']
Executing ['/storage/teog/anaconda3_easypqp/bin/easypqp', 'convert', '--max_delta_unimod', '0.02', '--max_delta_ppm', '15.0', '--fragment_types', "['b','y',]", '--enable_unannotated', '--pepxml', '/storage/yufe/results/msfragger_dia_paper/single_cell_100cells_1ug8xLib/msfraggerdia/interact-20201120_MEC1-Vial-750ng-Eclipse-DIA-01_rank1.pep.xml', '--spectra', '/storage/yufe/data/JPST000971/mzml/MicroProt-MEC1-largescale-lib8x/20201120_MEC1-Vial-750ng-Eclipse-DIA-01.mzML', '--exclude-range', '-1.5,3.5', '--psms', '20201120_MEC1-Vial-750ng-Eclipse-DIA-01_rank1.psmpkl', '--peaks', '20201120_MEC1-Vial-750ng-Eclipse-DIA-01_rank1.peakpkl']
Executing ['/storage/teog/anaconda3_easypqp/bin/easypqp', 'convert', '--max_delta_unimod', '0.02', '--max_delta_ppm', '15.0', '--fragment_types', "['b','y',]", '--enable_unannotated', '--pepxml', '/storage/yufe/results/msfragger_dia_paper/single_cell_100cells_1ug8xLib/msfraggerdia/interact-20201120_MEC1-Vial-750ng-Eclipse-DIA-01_rank2.pep.xml', '--spectra', '/storage/yufe/data/JPST000971/mzml/MicroProt-MEC1-largescale-lib8x/20201120_MEC1-Vial-750ng-Eclipse-DIA-01.mzML', '--exclude-range', '-1.5,3.5', '--psms', '20201120_MEC1-Vial-750ng-Eclipse-DIA-01_rank2.psmpkl', '--peaks', '20201120_MEC1-Vial-750ng-Eclipse-DIA-01_rank2.peakpkl']
Executing ['/storage/teog/anaconda3_easypqp/bin/easypqp', 'convert', '--max_delta_unimod', '0.02', '--max_delta_ppm', '15.0', '--fragment_types', "['b','y',]", '--enable_unannotated', '--pepxml', '/storage/yufe/results/msfragger_dia_paper/single_cell_100cells_1ug8xLib/msfraggerdia/interact-20201120_MEC1-Vial-750ng-Eclipse-DIA-01_rank3.pep.xml', '--spectra', '/storage/yufe/data/JPST000971/mzml/MicroProt-MEC1-largescale-lib8x/20201120_MEC1-Vial-750ng-Eclipse-DIA-01.mzML', '--exclude-range', '-1.5,3.5', '--psms', '20201120_MEC1-Vial-750ng-Eclipse-DIA-01_rank3.psmpkl', '--peaks', '20201120_MEC1-Vial-750ng-Eclipse-DIA-01_rank3.peakpkl']
Executing ['/storage/teog/anaconda3_easypqp/bin/easypqp', 'convert', '--max_delta_unimod', '0.02', '--max_delta_ppm', '15.0', '--fragment_types', "['b','y',]", '--enable_unannotated', '--pepxml', '/storage/yufe/results/msfragger_dia_paper/single_cell_100cells_1ug8xLib/msfraggerdia/interact-20201120_MEC1-Vial-750ng-Eclipse-DIA-01_rank4.pep.xml', '--spectra', '/storage/yufe/data/JPST000971/mzml/MicroProt-MEC1-largescale-lib8x/20201120_MEC1-Vial-750ng-Eclipse-DIA-01.mzML', '--exclude-range', '-1.5,3.5', '--psms', '20201120_MEC1-Vial-750ng-Eclipse-DIA-01_rank4.psmpkl', '--peaks', '20201120_MEC1-Vial-750ng-Eclipse-DIA-01_rank4.peakpkl']
Executing ['/storage/teog/anaconda3_easypqp/bin/easypqp', 'convert', '--max_delta_unimod', '0.02', '--max_delta_ppm', '15.0', '--fragment_types', "['b','y',]", '--enable_unannotated', '--pepxml', '/storage/yufe/results/msfragger_dia_paper/single_cell_100cells_1ug8xLib/msfraggerdia/interact-20201120_MEC1-Vial-750ng-Eclipse-DIA-01_rank5.pep.xml', '--spectra', '/storage/yufe/data/JPST000971/mzml/MicroProt-MEC1-largescale-lib8x/20201120_MEC1-Vial-750ng-Eclipse-DIA-01.mzML', '--exclude-range', '-1.5,3.5', '--psms', '20201120_MEC1-Vial-750ng-Eclipse-DIA-01_rank5.psmpkl', '--peaks', '20201120_MEC1-Vial-750ng-Eclipse-DIA-01_rank5.peakpkl']
Executing ['/storage/teog/anaconda3_easypqp/bin/easypqp', 'convert', '--max_delta_unimod', '0.02', '--max_delta_ppm', '15.0', '--fragment_types', "['b','y',]", '--enable_unannotated', '--pepxml', '/storage/yufe/results/msfragger_dia_paper/single_cell_100cells_1ug8xLib/msfraggerdia/interact-20201120_MEC1-Vial-750ng-Eclipse-DIA-02_rank1.pep.xml', '--spectra', '/storage/yufe/data/JPST000971/mzml/MicroProt-MEC1-largescale-lib8x/20201120_MEC1-Vial-750ng-Eclipse-DIA-02.mzML', '--exclude-range', '-1.5,3.5', '--psms', '20201120_MEC1-Vial-750ng-Eclipse-DIA-02_rank1.psmpkl', '--peaks', '20201120_MEC1-Vial-750ng-Eclipse-DIA-02_rank1.peakpkl']
Executing ['/storage/teog/anaconda3_easypqp/bin/easypqp', 'convert', '--max_delta_unimod', '0.02', '--max_delta_ppm', '15.0', '--fragment_types', "['b','y',]", '--enable_unannotated', '--pepxml', '/storage/yufe/results/msfragger_dia_paper/single_cell_100cells_1ug8xLib/msfraggerdia/interact-20201120_MEC1-Vial-750ng-Eclipse-DIA-02_rank2.pep.xml', '--spectra', '/storage/yufe/data/JPST000971/mzml/MicroProt-MEC1-largescale-lib8x/20201120_MEC1-Vial-750ng-Eclipse-DIA-02.mzML', '--exclude-range', '-1.5,3.5', '--psms', '20201120_MEC1-Vial-750ng-Eclipse-DIA-02_rank2.psmpkl', '--peaks', '20201120_MEC1-Vial-750ng-Eclipse-DIA-02_rank2.peakpkl']
Executing ['/storage/teog/anaconda3_easypqp/bin/easypqp', 'convert', '--max_delta_unimod', '0.02', '--max_delta_ppm', '15.0', '--fragment_types', "['b','y',]", '--enable_unannotated', '--pepxml', '/storage/yufe/results/msfragger_dia_paper/single_cell_100cells_1ug8xLib/msfraggerdia/interact-20201120_MEC1-Vial-750ng-Eclipse-DIA-02_rank3.pep.xml', '--spectra', '/storage/yufe/data/JPST000971/mzml/MicroProt-MEC1-largescale-lib8x/20201120_MEC1-Vial-750ng-Eclipse-DIA-02.mzML', '--exclude-range', '-1.5,3.5', '--psms', '20201120_MEC1-Vial-750ng-Eclipse-DIA-02_rank3.psmpkl', '--peaks', '20201120_MEC1-Vial-750ng-Eclipse-DIA-02_rank3.peakpkl']
Executing ['/storage/teog/anaconda3_easypqp/bin/easypqp', 'convert', '--max_delta_unimod', '0.02', '--max_delta_ppm', '15.0', '--fragment_types', "['b','y',]", '--enable_unannotated', '--pepxml', '/storage/yufe/results/msfragger_dia_paper/single_cell_100cells_1ug8xLib/msfraggerdia/interact-20201120_MEC1-Vial-750ng-Eclipse-DIA-02_rank4.pep.xml', '--spectra', '/storage/yufe/data/JPST000971/mzml/MicroProt-MEC1-largescale-lib8x/20201120_MEC1-Vial-750ng-Eclipse-DIA-02.mzML', '--exclude-range', '-1.5,3.5', '--psms', '20201120_MEC1-Vial-750ng-Eclipse-DIA-02_rank4.psmpkl', '--peaks', '20201120_MEC1-Vial-750ng-Eclipse-DIA-02_rank4.peakpkl']
Executing ['/storage/teog/anaconda3_easypqp/bin/easypqp', 'convert', '--max_delta_unimod', '0.02', '--max_delta_ppm', '15.0', '--fragment_types', "['b','y',]", '--enable_unannotated', '--pepxml', '/storage/yufe/results/msfragger_dia_paper/single_cell_100cells_1ug8xLib/msfraggerdia/interact-20201120_MEC1-Vial-750ng-Eclipse-DIA-02_rank5.pep.xml', '--spectra', '/storage/yufe/data/JPST000971/mzml/MicroProt-MEC1-largescale-lib8x/20201120_MEC1-Vial-750ng-Eclipse-DIA-02.mzML', '--exclude-range', '-1.5,3.5', '--psms', '20201120_MEC1-Vial-750ng-Eclipse-DIA-02_rank5.psmpkl', '--peaks', '20201120_MEC1-Vial-750ng-Eclipse-DIA-02_rank5.peakpkl']
Executing ['/storage/teog/anaconda3_easypqp/bin/easypqp', 'convert', '--max_delta_unimod', '0.02', '--max_delta_ppm', '15.0', '--fragment_types', "['b','y',]", '--enable_unannotated', '--pepxml', '/storage/yufe/results/msfragger_dia_paper/single_cell_100cells_1ug8xLib/msfraggerdia/interact-20201120_MEC1-Vial-750ng-Eclipse-DIA-03_rank1.pep.xml', '--spectra', '/storage/yufe/data/JPST000971/mzml/MicroProt-MEC1-largescale-lib8x/20201120_MEC1-Vial-750ng-Eclipse-DIA-03.mzML', '--exclude-range', '-1.5,3.5', '--psms', '20201120_MEC1-Vial-750ng-Eclipse-DIA-03_rank1.psmpkl', '--peaks', '20201120_MEC1-Vial-750ng-Eclipse-DIA-03_rank1.peakpkl']
Executing ['/storage/teog/anaconda3_easypqp/bin/easypqp', 'convert', '--max_delta_unimod', '0.02', '--max_delta_ppm', '15.0', '--fragment_types', "['b','y',]", '--enable_unannotated', '--pepxml', '/storage/yufe/results/msfragger_dia_paper/single_cell_100cells_1ug8xLib/msfraggerdia/interact-20201120_MEC1-Vial-750ng-Eclipse-DIA-03_rank2.pep.xml', '--spectra', '/storage/yufe/data/JPST000971/mzml/MicroProt-MEC1-largescale-lib8x/20201120_MEC1-Vial-750ng-Eclipse-DIA-03.mzML', '--exclude-range', '-1.5,3.5', '--psms', '20201120_MEC1-Vial-750ng-Eclipse-DIA-03_rank2.psmpkl', '--peaks', '20201120_MEC1-Vial-750ng-Eclipse-DIA-03_rank2.peakpkl']
Executing ['/storage/teog/anaconda3_easypqp/bin/easypqp', 'convert', '--max_delta_unimod', '0.02', '--max_delta_ppm', '15.0', '--fragment_types', "['b','y',]", '--enable_unannotated', '--pepxml', '/storage/yufe/results/msfragger_dia_paper/single_cell_100cells_1ug8xLib/msfraggerdia/interact-20201120_MEC1-Vial-750ng-Eclipse-DIA-03_rank3.pep.xml', '--spectra', '/storage/yufe/data/JPST000971/mzml/MicroProt-MEC1-largescale-lib8x/20201120_MEC1-Vial-750ng-Eclipse-DIA-03.mzML', '--exclude-range', '-1.5,3.5', '--psms', '20201120_MEC1-Vial-750ng-Eclipse-DIA-03_rank3.psmpkl', '--peaks', '20201120_MEC1-Vial-750ng-Eclipse-DIA-03_rank3.peakpkl']
Executing ['/storage/teog/anaconda3_easypqp/bin/easypqp', 'convert', '--max_delta_unimod', '0.02', '--max_delta_ppm', '15.0', '--fragment_types', "['b','y',]", '--enable_unannotated', '--pepxml', '/storage/yufe/results/msfragger_dia_paper/single_cell_100cells_1ug8xLib/msfraggerdia/interact-20201120_MEC1-Vial-750ng-Eclipse-DIA-03_rank4.pep.xml', '--spectra', '/storage/yufe/data/JPST000971/mzml/MicroProt-MEC1-largescale-lib8x/20201120_MEC1-Vial-750ng-Eclipse-DIA-03.mzML', '--exclude-range', '-1.5,3.5', '--psms', '20201120_MEC1-Vial-750ng-Eclipse-DIA-03_rank4.psmpkl', '--peaks', '20201120_MEC1-Vial-750ng-Eclipse-DIA-03_rank4.peakpkl']
Executing ['/storage/teog/anaconda3_easypqp/bin/easypqp', 'convert', '--max_delta_unimod', '0.02', '--max_delta_ppm', '15.0', '--fragment_types', "['b','y',]", '--enable_unannotated', '--pepxml', '/storage/yufe/results/msfragger_dia_paper/single_cell_100cells_1ug8xLib/msfraggerdia/interact-20201120_MEC1-Vial-750ng-Eclipse-DIA-03_rank5.pep.xml', '--spectra', '/storage/yufe/data/JPST000971/mzml/MicroProt-MEC1-largescale-lib8x/20201120_MEC1-Vial-750ng-Eclipse-DIA-03.mzML', '--exclude-range', '-1.5,3.5', '--psms', '20201120_MEC1-Vial-750ng-Eclipse-DIA-03_rank5.psmpkl', '--peaks', '20201120_MEC1-Vial-750ng-Eclipse-DIA-03_rank5.peakpkl']
Executing ['/storage/teog/anaconda3_easypqp/bin/easypqp', 'convert', '--max_delta_unimod', '0.02', '--max_delta_ppm', '15.0', '--fragment_types', "['b','y',]", '--enable_unannotated', '--pepxml', '/storage/yufe/results/msfragger_dia_paper/single_cell_100cells_1ug8xLib/msfraggerdia/interact-20201120_MEC1-Vial-750ng-Eclipse-DIA-04_rank1.pep.xml', '--spectra', '/storage/yufe/data/JPST000971/mzml/MicroProt-MEC1-largescale-lib8x/20201120_MEC1-Vial-750ng-Eclipse-DIA-04.mzML', '--exclude-range', '-1.5,3.5', '--psms', '20201120_MEC1-Vial-750ng-Eclipse-DIA-04_rank1.psmpkl', '--peaks', '20201120_MEC1-Vial-750ng-Eclipse-DIA-04_rank1.peakpkl']
Executing ['/storage/teog/anaconda3_easypqp/bin/easypqp', 'convert', '--max_delta_unimod', '0.02', '--max_delta_ppm', '15.0', '--fragment_types', "['b','y',]", '--enable_unannotated', '--pepxml', '/storage/yufe/results/msfragger_dia_paper/single_cell_100cells_1ug8xLib/msfraggerdia/interact-20201120_MEC1-Vial-750ng-Eclipse-DIA-04_rank2.pep.xml', '--spectra', '/storage/yufe/data/JPST000971/mzml/MicroProt-MEC1-largescale-lib8x/20201120_MEC1-Vial-750ng-Eclipse-DIA-04.mzML', '--exclude-range', '-1.5,3.5', '--psms', '20201120_MEC1-Vial-750ng-Eclipse-DIA-04_rank2.psmpkl', '--peaks', '20201120_MEC1-Vial-750ng-Eclipse-DIA-04_rank2.peakpkl']
Executing ['/storage/teog/anaconda3_easypqp/bin/easypqp', 'convert', '--max_delta_unimod', '0.02', '--max_delta_ppm', '15.0', '--fragment_types', "['b','y',]", '--enable_unannotated', '--pepxml', '/storage/yufe/results/msfragger_dia_paper/single_cell_100cells_1ug8xLib/msfraggerdia/interact-20201120_MEC1-Vial-750ng-Eclipse-DIA-04_rank3.pep.xml', '--spectra', '/storage/yufe/data/JPST000971/mzml/MicroProt-MEC1-largescale-lib8x/20201120_MEC1-Vial-750ng-Eclipse-DIA-04.mzML', '--exclude-range', '-1.5,3.5', '--psms', '20201120_MEC1-Vial-750ng-Eclipse-DIA-04_rank3.psmpkl', '--peaks', '20201120_MEC1-Vial-750ng-Eclipse-DIA-04_rank3.peakpkl']
Executing ['/storage/teog/anaconda3_easypqp/bin/easypqp', 'convert', '--max_delta_unimod', '0.02', '--max_delta_ppm', '15.0', '--fragment_types', "['b','y',]", '--enable_unannotated', '--pepxml', '/storage/yufe/results/msfragger_dia_paper/single_cell_100cells_1ug8xLib/msfraggerdia/interact-20201120_MEC1-Vial-750ng-Eclipse-DIA-04_rank4.pep.xml', '--spectra', '/storage/yufe/data/JPST000971/mzml/MicroProt-MEC1-largescale-lib8x/20201120_MEC1-Vial-750ng-Eclipse-DIA-04.mzML', '--exclude-range', '-1.5,3.5', '--psms', '20201120_MEC1-Vial-750ng-Eclipse-DIA-04_rank4.psmpkl', '--peaks', '20201120_MEC1-Vial-750ng-Eclipse-DIA-04_rank4.peakpkl']
Executing ['/storage/teog/anaconda3_easypqp/bin/easypqp', 'convert', '--max_delta_unimod', '0.02', '--max_delta_ppm', '15.0', '--fragment_types', "['b','y',]", '--enable_unannotated', '--pepxml', '/storage/yufe/results/msfragger_dia_paper/single_cell_100cells_1ug8xLib/msfraggerdia/interact-20201120_MEC1-Vial-750ng-Eclipse-DIA-04_rank5.pep.xml', '--spectra', '/storage/yufe/data/JPST000971/mzml/MicroProt-MEC1-largescale-lib8x/20201120_MEC1-Vial-750ng-Eclipse-DIA-04.mzML', '--exclude-range', '-1.5,3.5', '--psms', '20201120_MEC1-Vial-750ng-Eclipse-DIA-04_rank5.psmpkl', '--peaks', '20201120_MEC1-Vial-750ng-Eclipse-DIA-04_rank5.peakpkl']
Info: There are psm.tsv and peptide.tsv. Will ignore --psm_fdr_threshold, --peptide_fdr_threshold, --protein_fdr_threshold, --pi0_lambda, --proteotypic, and --no-proteotypic.
Info: Reading file /storage/yufe/results/msfragger_dia_paper/single_cell_100cells_1ug8xLib/msfraggerdia/20201112_MEC1-MF-100cells-Eclipse-DIA-01_rank1.psmpkl.
Info: Reading file /storage/yufe/results/msfragger_dia_paper/single_cell_100cells_1ug8xLib/msfraggerdia/20201112_MEC1-MF-100cells-Eclipse-DIA-01_rank2.psmpkl.
Info: Reading file /storage/yufe/results/msfragger_dia_paper/single_cell_100cells_1ug8xLib/msfraggerdia/20201112_MEC1-MF-100cells-Eclipse-DIA-01_rank3.psmpkl.
Info: Reading file /storage/yufe/results/msfragger_dia_paper/single_cell_100cells_1ug8xLib/msfraggerdia/20201112_MEC1-MF-100cells-Eclipse-DIA-01_rank4.psmpkl.
Info: Reading file /storage/yufe/results/msfragger_dia_paper/single_cell_100cells_1ug8xLib/msfraggerdia/20201112_MEC1-MF-100cells-Eclipse-DIA-01_rank5.psmpkl.
Info: Reading file /storage/yufe/results/msfragger_dia_paper/single_cell_100cells_1ug8xLib/msfraggerdia/20201112_MEC1-MF-100cells-Eclipse-DIA-02_rank1.psmpkl.
Info: Reading file /storage/yufe/results/msfragger_dia_paper/single_cell_100cells_1ug8xLib/msfraggerdia/20201112_MEC1-MF-100cells-Eclipse-DIA-02_rank2.psmpkl.
Info: Reading file /storage/yufe/results/msfragger_dia_paper/single_cell_100cells_1ug8xLib/msfraggerdia/20201112_MEC1-MF-100cells-Eclipse-DIA-02_rank3.psmpkl.
Info: Reading file /storage/yufe/results/msfragger_dia_paper/single_cell_100cells_1ug8xLib/msfraggerdia/20201112_MEC1-MF-100cells-Eclipse-DIA-02_rank4.psmpkl.
Info: Reading file /storage/yufe/results/msfragger_dia_paper/single_cell_100cells_1ug8xLib/msfraggerdia/20201112_MEC1-MF-100cells-Eclipse-DIA-02_rank5.psmpkl.
Info: Reading file /storage/yufe/results/msfragger_dia_paper/single_cell_100cells_1ug8xLib/msfraggerdia/20201112_MEC1-MF-100cells-Eclipse-DIA-03_rank1.psmpkl.
Info: Reading file /storage/yufe/results/msfragger_dia_paper/single_cell_100cells_1ug8xLib/msfraggerdia/20201112_MEC1-MF-100cells-Eclipse-DIA-03_rank2.psmpkl.
Info: Reading file /storage/yufe/results/msfragger_dia_paper/single_cell_100cells_1ug8xLib/msfraggerdia/20201112_MEC1-MF-100cells-Eclipse-DIA-03_rank3.psmpkl.
Info: Reading file /storage/yufe/results/msfragger_dia_paper/single_cell_100cells_1ug8xLib/msfraggerdia/20201112_MEC1-MF-100cells-Eclipse-DIA-03_rank4.psmpkl.
Info: Reading file /storage/yufe/results/msfragger_dia_paper/single_cell_100cells_1ug8xLib/msfraggerdia/20201112_MEC1-MF-100cells-Eclipse-DIA-03_rank5.psmpkl.
Info: Reading file /storage/yufe/results/msfragger_dia_paper/single_cell_100cells_1ug8xLib/msfraggerdia/20201120_MEC1-Vial-750ng-Eclipse-DIA-01_rank1.psmpkl.
Info: Reading file /storage/yufe/results/msfragger_dia_paper/single_cell_100cells_1ug8xLib/msfraggerdia/20201120_MEC1-Vial-750ng-Eclipse-DIA-01_rank2.psmpkl.
Info: Reading file /storage/yufe/results/msfragger_dia_paper/single_cell_100cells_1ug8xLib/msfraggerdia/20201120_MEC1-Vial-750ng-Eclipse-DIA-01_rank3.psmpkl.
Info: Reading file /storage/yufe/results/msfragger_dia_paper/single_cell_100cells_1ug8xLib/msfraggerdia/20201120_MEC1-Vial-750ng-Eclipse-DIA-01_rank4.psmpkl.
Info: Reading file /storage/yufe/results/msfragger_dia_paper/single_cell_100cells_1ug8xLib/msfraggerdia/20201120_MEC1-Vial-750ng-Eclipse-DIA-01_rank5.psmpkl.
Info: Reading file /storage/yufe/results/msfragger_dia_paper/single_cell_100cells_1ug8xLib/msfraggerdia/20201120_MEC1-Vial-750ng-Eclipse-DIA-02_rank1.psmpkl.
Info: Reading file /storage/yufe/results/msfragger_dia_paper/single_cell_100cells_1ug8xLib/msfraggerdia/20201120_MEC1-Vial-750ng-Eclipse-DIA-02_rank2.psmpkl.
Info: Reading file /storage/yufe/results/msfragger_dia_paper/single_cell_100cells_1ug8xLib/msfraggerdia/20201120_MEC1-Vial-750ng-Eclipse-DIA-02_rank3.psmpkl.
Info: Reading file /storage/yufe/results/msfragger_dia_paper/single_cell_100cells_1ug8xLib/msfraggerdia/20201120_MEC1-Vial-750ng-Eclipse-DIA-02_rank4.psmpkl.
Info: Reading file /storage/yufe/results/msfragger_dia_paper/single_cell_100cells_1ug8xLib/msfraggerdia/20201120_MEC1-Vial-750ng-Eclipse-DIA-02_rank5.psmpkl.
Info: Reading file /storage/yufe/results/msfragger_dia_paper/single_cell_100cells_1ug8xLib/msfraggerdia/20201120_MEC1-Vial-750ng-Eclipse-DIA-03_rank1.psmpkl.
Info: Reading file /storage/yufe/results/msfragger_dia_paper/single_cell_100cells_1ug8xLib/msfraggerdia/20201120_MEC1-Vial-750ng-Eclipse-DIA-03_rank2.psmpkl.
Info: Reading file /storage/yufe/results/msfragger_dia_paper/single_cell_100cells_1ug8xLib/msfraggerdia/20201120_MEC1-Vial-750ng-Eclipse-DIA-03_rank3.psmpkl.
Info: Reading file /storage/yufe/results/msfragger_dia_paper/single_cell_100cells_1ug8xLib/msfraggerdia/20201120_MEC1-Vial-750ng-Eclipse-DIA-03_rank4.psmpkl.
Info: Reading file /storage/yufe/results/msfragger_dia_paper/single_cell_100cells_1ug8xLib/msfraggerdia/20201120_MEC1-Vial-750ng-Eclipse-DIA-03_rank5.psmpkl.
Info: Reading file /storage/yufe/results/msfragger_dia_paper/single_cell_100cells_1ug8xLib/msfraggerdia/20201120_MEC1-Vial-750ng-Eclipse-DIA-04_rank1.psmpkl.
Info: Reading file /storage/yufe/results/msfragger_dia_paper/single_cell_100cells_1ug8xLib/msfraggerdia/20201120_MEC1-Vial-750ng-Eclipse-DIA-04_rank2.psmpkl.
Info: Reading file /storage/yufe/results/msfragger_dia_paper/single_cell_100cells_1ug8xLib/msfraggerdia/20201120_MEC1-Vial-750ng-Eclipse-DIA-04_rank3.psmpkl.
Info: Reading file /storage/yufe/results/msfragger_dia_paper/single_cell_100cells_1ug8xLib/msfraggerdia/20201120_MEC1-Vial-750ng-Eclipse-DIA-04_rank4.psmpkl.
Info: Reading file /storage/yufe/results/msfragger_dia_paper/single_cell_100cells_1ug8xLib/msfraggerdia/20201120_MEC1-Vial-750ng-Eclipse-DIA-04_rank5.psmpkl.
Info: 334149 redundant PSMs identified after filtering with /storage/yufe/results/msfragger_dia_paper/single_cell_100cells_1ug8xLib/msfraggerdia/psm.tsv and /storage/yufe/results/msfragger_dia_paper/single_cell_100cells_1ug8xLib/msfraggerdia/peptide.tsv
                                  base_name  modified_peptide
0  20201112_MEC1-MF-100cells-Eclipse-DIA-01             11063
1  20201112_MEC1-MF-100cells-Eclipse-DIA-02             16996
2  20201112_MEC1-MF-100cells-Eclipse-DIA-03             17265
3   20201120_MEC1-Vial-750ng-Eclipse-DIA-01             52484
4   20201120_MEC1-Vial-750ng-Eclipse-DIA-02             53019
5   20201120_MEC1-Vial-750ng-Eclipse-DIA-03             52442
6   20201120_MEC1-Vial-750ng-Eclipse-DIA-04             52404
Info: easypqp_rt_alignment_20201112_MEC1-MF-100cells-Eclipse-DIA-01; Peptide overlap between run and reference: 9284.
Info: easypqp_rt_alignment_20201112_MEC1-MF-100cells-Eclipse-DIA-01; Lowess fraction used: 0.01.
Info: easypqp_rt_alignment_20201112_MEC1-MF-100cells-Eclipse-DIA-02; Peptide overlap between run and reference: 13796.
Info: easypqp_rt_alignment_20201112_MEC1-MF-100cells-Eclipse-DIA-02; Lowess fraction used: 0.01.
Info: easypqp_rt_alignment_20201112_MEC1-MF-100cells-Eclipse-DIA-03; Peptide overlap between run and reference: 14039.
Info: easypqp_rt_alignment_20201112_MEC1-MF-100cells-Eclipse-DIA-03; Lowess fraction used: 0.02.
Info: easypqp_rt_alignment_20201120_MEC1-Vial-750ng-Eclipse-DIA-01; Peptide overlap between run and reference: 45539.
Info: easypqp_rt_alignment_20201120_MEC1-Vial-750ng-Eclipse-DIA-01; Lowess fraction used: 0.08.
Info: easypqp_rt_alignment_20201120_MEC1-Vial-750ng-Eclipse-DIA-02; Peptide overlap between run and reference: 53019.
Info: easypqp_rt_alignment_20201120_MEC1-Vial-750ng-Eclipse-DIA-02; Lowess fraction used: 0.08.
Info: easypqp_rt_alignment_20201120_MEC1-Vial-750ng-Eclipse-DIA-03; Peptide overlap between run and reference: 45428.
Info: easypqp_rt_alignment_20201120_MEC1-Vial-750ng-Eclipse-DIA-03; Lowess fraction used: 0.08.
Info: easypqp_rt_alignment_20201120_MEC1-Vial-750ng-Eclipse-DIA-04; Peptide overlap between run and reference: 46625.
Info: easypqp_rt_alignment_20201120_MEC1-Vial-750ng-Eclipse-DIA-04; Lowess fraction used: 0.08.
Info: Parsing file /storage/yufe/results/msfragger_dia_paper/single_cell_100cells_1ug8xLib/msfraggerdia/20201112_MEC1-MF-100cells-Eclipse-DIA-01_rank1.peakpkl.
Info: Parsing file /storage/yufe/results/msfragger_dia_paper/single_cell_100cells_1ug8xLib/msfraggerdia/20201112_MEC1-MF-100cells-Eclipse-DIA-01_rank2.peakpkl.
Info: Parsing file /storage/yufe/results/msfragger_dia_paper/single_cell_100cells_1ug8xLib/msfraggerdia/20201112_MEC1-MF-100cells-Eclipse-DIA-01_rank3.peakpkl.
Info: Parsing file /storage/yufe/results/msfragger_dia_paper/single_cell_100cells_1ug8xLib/msfraggerdia/20201112_MEC1-MF-100cells-Eclipse-DIA-01_rank4.peakpkl.
Info: Parsing file /storage/yufe/results/msfragger_dia_paper/single_cell_100cells_1ug8xLib/msfraggerdia/20201112_MEC1-MF-100cells-Eclipse-DIA-01_rank5.peakpkl.
Info: Parsing file /storage/yufe/results/msfragger_dia_paper/single_cell_100cells_1ug8xLib/msfraggerdia/20201112_MEC1-MF-100cells-Eclipse-DIA-02_rank1.peakpkl.
Info: Parsing file /storage/yufe/results/msfragger_dia_paper/single_cell_100cells_1ug8xLib/msfraggerdia/20201112_MEC1-MF-100cells-Eclipse-DIA-02_rank2.peakpkl.
Info: Parsing file /storage/yufe/results/msfragger_dia_paper/single_cell_100cells_1ug8xLib/msfraggerdia/20201112_MEC1-MF-100cells-Eclipse-DIA-02_rank3.peakpkl.
Info: Parsing file /storage/yufe/results/msfragger_dia_paper/single_cell_100cells_1ug8xLib/msfraggerdia/20201112_MEC1-MF-100cells-Eclipse-DIA-02_rank4.peakpkl.
Info: Parsing file /storage/yufe/results/msfragger_dia_paper/single_cell_100cells_1ug8xLib/msfraggerdia/20201112_MEC1-MF-100cells-Eclipse-DIA-02_rank5.peakpkl.
Info: Parsing file /storage/yufe/results/msfragger_dia_paper/single_cell_100cells_1ug8xLib/msfraggerdia/20201112_MEC1-MF-100cells-Eclipse-DIA-03_rank1.peakpkl.
Info: Parsing file /storage/yufe/results/msfragger_dia_paper/single_cell_100cells_1ug8xLib/msfraggerdia/20201112_MEC1-MF-100cells-Eclipse-DIA-03_rank2.peakpkl.
Info: Parsing file /storage/yufe/results/msfragger_dia_paper/single_cell_100cells_1ug8xLib/msfraggerdia/20201112_MEC1-MF-100cells-Eclipse-DIA-03_rank3.peakpkl.
Info: Parsing file /storage/yufe/results/msfragger_dia_paper/single_cell_100cells_1ug8xLib/msfraggerdia/20201112_MEC1-MF-100cells-Eclipse-DIA-03_rank4.peakpkl.
Info: Parsing file /storage/yufe/results/msfragger_dia_paper/single_cell_100cells_1ug8xLib/msfraggerdia/20201112_MEC1-MF-100cells-Eclipse-DIA-03_rank5.peakpkl.
Info: Parsing file /storage/yufe/results/msfragger_dia_paper/single_cell_100cells_1ug8xLib/msfraggerdia/20201120_MEC1-Vial-750ng-Eclipse-DIA-01_rank1.peakpkl.
Info: Parsing file /storage/yufe/results/msfragger_dia_paper/single_cell_100cells_1ug8xLib/msfraggerdia/20201120_MEC1-Vial-750ng-Eclipse-DIA-01_rank2.peakpkl.
Info: Parsing file /storage/yufe/results/msfragger_dia_paper/single_cell_100cells_1ug8xLib/msfraggerdia/20201120_MEC1-Vial-750ng-Eclipse-DIA-01_rank3.peakpkl.
Info: Parsing file /storage/yufe/results/msfragger_dia_paper/single_cell_100cells_1ug8xLib/msfraggerdia/20201120_MEC1-Vial-750ng-Eclipse-DIA-01_rank4.peakpkl.
Info: Parsing file /storage/yufe/results/msfragger_dia_paper/single_cell_100cells_1ug8xLib/msfraggerdia/20201120_MEC1-Vial-750ng-Eclipse-DIA-01_rank5.peakpkl.
Info: Parsing file /storage/yufe/results/msfragger_dia_paper/single_cell_100cells_1ug8xLib/msfraggerdia/20201120_MEC1-Vial-750ng-Eclipse-DIA-02_rank1.peakpkl.
Info: Parsing file /storage/yufe/results/msfragger_dia_paper/single_cell_100cells_1ug8xLib/msfraggerdia/20201120_MEC1-Vial-750ng-Eclipse-DIA-02_rank2.peakpkl.
Info: Parsing file /storage/yufe/results/msfragger_dia_paper/single_cell_100cells_1ug8xLib/msfraggerdia/20201120_MEC1-Vial-750ng-Eclipse-DIA-02_rank3.peakpkl.
Info: Parsing file /storage/yufe/results/msfragger_dia_paper/single_cell_100cells_1ug8xLib/msfraggerdia/20201120_MEC1-Vial-750ng-Eclipse-DIA-02_rank4.peakpkl.
Info: Parsing file /storage/yufe/results/msfragger_dia_paper/single_cell_100cells_1ug8xLib/msfraggerdia/20201120_MEC1-Vial-750ng-Eclipse-DIA-02_rank5.peakpkl.
Info: Parsing file /storage/yufe/results/msfragger_dia_paper/single_cell_100cells_1ug8xLib/msfraggerdia/20201120_MEC1-Vial-750ng-Eclipse-DIA-03_rank1.peakpkl.
Info: Parsing file /storage/yufe/results/msfragger_dia_paper/single_cell_100cells_1ug8xLib/msfraggerdia/20201120_MEC1-Vial-750ng-Eclipse-DIA-03_rank2.peakpkl.
Info: Parsing file /storage/yufe/results/msfragger_dia_paper/single_cell_100cells_1ug8xLib/msfraggerdia/20201120_MEC1-Vial-750ng-Eclipse-DIA-03_rank3.peakpkl.
Info: Parsing file /storage/yufe/results/msfragger_dia_paper/single_cell_100cells_1ug8xLib/msfraggerdia/20201120_MEC1-Vial-750ng-Eclipse-DIA-03_rank4.peakpkl.
Info: Parsing file /storage/yufe/results/msfragger_dia_paper/single_cell_100cells_1ug8xLib/msfraggerdia/20201120_MEC1-Vial-750ng-Eclipse-DIA-03_rank5.peakpkl.
Info: Parsing file /storage/yufe/results/msfragger_dia_paper/single_cell_100cells_1ug8xLib/msfraggerdia/20201120_MEC1-Vial-750ng-Eclipse-DIA-04_rank1.peakpkl.
Info: Parsing file /storage/yufe/results/msfragger_dia_paper/single_cell_100cells_1ug8xLib/msfraggerdia/20201120_MEC1-Vial-750ng-Eclipse-DIA-04_rank2.peakpkl.
Info: Parsing file /storage/yufe/results/msfragger_dia_paper/single_cell_100cells_1ug8xLib/msfraggerdia/20201120_MEC1-Vial-750ng-Eclipse-DIA-04_rank3.peakpkl.
Info: Parsing file /storage/yufe/results/msfragger_dia_paper/single_cell_100cells_1ug8xLib/msfraggerdia/20201120_MEC1-Vial-750ng-Eclipse-DIA-04_rank4.peakpkl.
Info: Parsing file /storage/yufe/results/msfragger_dia_paper/single_cell_100cells_1ug8xLib/msfraggerdia/20201120_MEC1-Vial-750ng-Eclipse-DIA-04_rank5.peakpkl.
Info: Library successfully generated.
Process 'SpecLibGen' finished, exit code: 0
Done generating spectral library
2022-08-21 17:39:42,229:INFO:took 0:18:49.797004
DIA-NN [Work dir: /storage/yufe/results/msfragger_dia_paper/single_cell_100cells_1ug8xLib/msfraggerdia]
/storage/yufe/tools/FragPipe-18.0/fragpipe/tools/diann/1.8.1/linux/diann-1.8.1 --lib library.tsv --threads 56 --verbose 1 --out diann-output.tsv --qvalue 0.01 --matrix-spec-q 0.01 --matrices --no-prot-inf --smart-profiling --no-quant-files --peak-center --no-ifs-removal --predictor --dl-no-rt --dl-no-im --strip-unknown-mods --cfg /storage/yufe/results/msfragger_dia_paper/single_cell_100cells_1ug8xLib/msfraggerdia/filelist_diann.txt
DIA-NN 1.8.1 (Data-Independent Acquisition by Neural Networks)
Compiled on Apr 15 2022 08:45:18
Current date and time: Sun Aug 21 17:39:42 2022
Logical CPU cores: 56
Thread number set to 56
Output will be filtered at 0.01 FDR
Protein x sample matrices will be also filtered using run-specific protein q-value
Precursor/protein x samples expression level matrices will be saved along with the main report
Protein inference will not be performed
When generating a spectral library, in silico predicted spectra will be retained if deemed more reliable than experimental ones
.quant files will not be saved to the disk
Fixed-width center of each elution peak will be used for quantification
Interference removal from fragment elution curves disabled
Deep learning will be used to generate a new in silico spectral library from peptides provided
RTs will not be predicted using deep learning
IMs will not be predicted using deep learning
DIA-NN will use deep learning to predict spectra/RTs/IMs even for peptides carrying modifications which are not recognised by the deep learning predictor. In this scenario, if also generating a spectral library from the DIA data or using the MBR mode, it might or might not be better (depends on the data) to also use the --out-measured-rt option - it's recommended to test it with and without this option
DIA-NN will optimise the mass accuracy automatically using the first run in the experiment. This is useful primarily for quick initial analyses, when it is not yet known which mass accuracy setting works best for a particular acquisition scheme.

7 files will be processed
[0:00] Loading spectral library library.tsv
[0:01] Finding proteotypic peptides (assuming that the list of UniProt ids provided for each peptide is complete)
[0:01] Spectral library loaded: 6543 protein isoforms, 6543 protein groups and 67875 precursors in 61213 elution groups.
[0:04] Encoding peptides for spectra and RTs prediction
[0:04] Predicting spectra and IMs
[0:11] Decoding predicted spectra and IMs
[0:11] Saving the library to lib.predicted.speclib
[0:11] Initialising library

[0:11] File #1/7
[0:11] Loading run /storage/yufe/data/JPST000971/mzml/MicroProt-MEC1-largescale-lib8x/20201120_MEC1-Vial-750ng-Eclipse-DIA-02.mzML
[1:33] 67875 library precursors are potentially detectable
[1:33] Processing...
[1:34] RT window set to 3.44129
[1:34] Peak width: 4.06
[1:34] Scan window radius set to 8
[1:34] Recommended MS1 mass accuracy setting: 3.35753 ppm
[1:34] Optimised mass accuracy: 4.32391 ppm
[1:38] Removing low confidence identifications
[1:38] Removing interfering precursors
[1:39] Training neural networks: 64822 targets, 34605 decoys
[1:42] Number of IDs at 0.01 FDR: 63686
[1:42] Calculating protein q-values
[1:42] Number of protein isoforms identified at 1% FDR: 6467 (precursor-level), 6455 (protein-level) (inference performed using proteotypic peptides only)
[1:42] Quantification

[1:43] File #2/7
[1:43] Loading run /storage/yufe/data/JPST000971/mzml/MicroProt-MEC1-largescale-lib8x/20201120_MEC1-Vial-750ng-Eclipse-DIA-01.mzML
[3:09] 67875 library precursors are potentially detectable
[3:09] Processing...
[3:10] RT window set to 3.43402
[3:10] Recommended MS1 mass accuracy setting: 3.38491 ppm
[3:14] Removing low confidence identifications
[3:14] Removing interfering precursors
[3:15] Training neural networks: 64865 targets, 34263 decoys
[3:18] Number of IDs at 0.01 FDR: 63737
[3:18] Calculating protein q-values
[3:18] Number of protein isoforms identified at 1% FDR: 6468 (precursor-level), 6452 (protein-level) (inference performed using proteotypic peptides only)
[3:18] Quantification

[3:19] File #3/7
[3:19] Loading run /storage/yufe/data/JPST000971/mzml/MicroProt-MEC1-largescale-lib8x/20201120_MEC1-Vial-750ng-Eclipse-DIA-03.mzML
[4:44] 67875 library precursors are potentially detectable
[4:44] Processing...
[4:44] RT window set to 3.4422
[4:44] Recommended MS1 mass accuracy setting: 2.99859 ppm
[4:48] Removing low confidence identifications
[4:48] Removing interfering precursors
[4:49] Training neural networks: 64838 targets, 34365 decoys
[4:52] Number of IDs at 0.01 FDR: 63676
[4:52] Calculating protein q-values
[4:52] Number of protein isoforms identified at 1% FDR: 6460 (precursor-level), 6449 (protein-level) (inference performed using proteotypic peptides only)
[4:52] Quantification

[4:53] File #4/7
[4:53] Loading run /storage/yufe/data/JPST000971/mzml/MicroProt-MEC1-largescale-lib8x/20201120_MEC1-Vial-750ng-Eclipse-DIA-04.mzML
[6:15] 67875 library precursors are potentially detectable
[6:15] Processing...
[6:16] RT window set to 3.44071
[6:16] Recommended MS1 mass accuracy setting: 2.98786 ppm
[6:20] Removing low confidence identifications
[6:20] Removing interfering precursors
[6:21] Training neural networks: 64852 targets, 34016 decoys
[6:24] Number of IDs at 0.01 FDR: 63672
[6:24] Calculating protein q-values
[6:24] Number of protein isoforms identified at 1% FDR: 6467 (precursor-level), 6460 (protein-level) (inference performed using proteotypic peptides only)
[6:24] Quantification

[6:25] File #5/7
[6:25] Loading run /storage/yufe/data/JPST000971/mzml/20201112_MEC1-MF-100cells-Eclipse-DIA-01.mzML
[7:49] 67875 library precursors are potentially detectable
[7:49] Processing...
[7:50] RT window set to 3.29324
[7:50] Recommended MS1 mass accuracy setting: 4.80043 ppm
[7:51] Removing low confidence identifications
[7:51] Removing interfering precursors
[7:52] Training neural networks: 22751 targets, 5752 decoys
[7:52] Number of IDs at 0.01 FDR: 20594
[7:52] Calculating protein q-values
[7:52] Number of protein isoforms identified at 1% FDR: 4090 (precursor-level), 3972 (protein-level) (inference performed using proteotypic peptides only)
[7:52] Quantification

[7:53] File #6/7
[7:53] Loading run /storage/yufe/data/JPST000971/mzml/20201112_MEC1-MF-100cells-Eclipse-DIA-02.mzML
[9:06] 67875 library precursors are potentially detectable
[9:06] Processing...
[9:08] RT window set to 3.32949
[9:08] Recommended MS1 mass accuracy setting: 4.51871 ppm
[9:09] Removing low confidence identifications
[9:09] Removing interfering precursors
[9:10] Training neural networks: 28100 targets, 7648 decoys
[9:10] Number of IDs at 0.01 FDR: 25601
[9:11] Calculating protein q-values
[9:11] Number of protein isoforms identified at 1% FDR: 4884 (precursor-level), 4818 (protein-level) (inference performed using proteotypic peptides only)
[9:11] Quantification

[9:11] File #7/7
[9:11] Loading run /storage/yufe/data/JPST000971/mzml/20201112_MEC1-MF-100cells-Eclipse-DIA-03.mzML
[10:26] 67875 library precursors are potentially detectable
[10:26] Processing...
[10:27] RT window set to 3.03241
[10:27] Recommended MS1 mass accuracy setting: 4.52187 ppm
[10:29] Removing low confidence identifications
[10:29] Removing interfering precursors
[10:29] Training neural networks: 28143 targets, 7051 decoys
[10:30] Number of IDs at 0.01 FDR: 26114
[10:30] Calculating protein q-values
[10:30] Number of protein isoforms identified at 1% FDR: 4881 (precursor-level), 4794 (protein-level) (inference performed using proteotypic peptides only)
[10:30] Quantification

[10:31] Cross-run analysis
[10:31] Reading quantification information: 7 files
[10:31] Quantifying peptides
[10:36] Quantifying proteins
[10:36] Calculating q-values for protein and gene groups
[10:37] Calculating global q-values for protein and gene groups
[10:37] Writing report
[10:49] Report saved to diann-output.tsv.
[10:49] Saving precursor levels matrix
[10:49] Precursor levels matrix (1% precursor and protein group FDR) saved to diann-output.pr_matrix.tsv.
[10:49] Saving protein group levels matrix
[10:49] Protein group levels matrix (1% precursor FDR and protein group FDR) saved to diann-output.pg_matrix.tsv.
[10:49] Saving gene group levels matrix
[10:49] Gene groups levels matrix (1% precursor FDR and protein group FDR) saved to diann-output.gg_matrix.tsv.
[10:49] Saving unique genes levels matrix
[10:49] Unique genes levels matrix (1% precursor FDR and protein group FDR) saved to diann-output.unique_genes_matrix.tsv.
[10:49] Stats report saved to diann-output.stats.tsv
[10:49] Log saved to diann-output.log.txt
Finished

Process 'DIA-NN' finished, exit code: 0
WorkspaceClean [Work dir: /storage/yufe/results/msfragger_dia_paper/single_cell_100cells_1ug8xLib/msfraggerdia]
/storage/yufe/tools/philosopher_v4.4.0_linux_amd64/philosopher workspace --clean --nocheck
time="17:50:33" level=info msg="Executing Workspace  v4.4.0"
time="17:50:33" level=info msg="Removing workspace"
Process 'WorkspaceClean' finished, exit code: 0
time="17:50:33" level=info msg=Done

Please cite:
(Any searches) MSFragger: ultrafast and comprehensive peptide identification in mass spectrometry–based proteomics. Nat Methods 14:513 (2017)
(Any searches) Fast deisotoping algorithm and its implementation in the MSFragger search engine. J. Proteome Res. 20:498 (2021)
(Open search) Identification of modified peptides using localization-aware open search. Nat Commun. 11:4065 (2020)
(Open search) Crystal-C: A Computational Tool for Refinement of Open Search Results. J. Proteome Res. 19.6:2511 (2020)
(Open search) PTM-Shepherd: analysis and summarization of post-translational and chemical modifications from open search results. Mol Cell Proteomics 20:100018 (2020)
(Glyco/labile search) Fast and comprehensive N- and O-glycoproteomics analysis with MSFragger-Glyco. Nat Methods 17:1125 (2020)
(timsTOF PASEF) Fast quantitative analysis of timsTOF PASEF data with MSFragger and IonQuant. Mol Cell Proteomics 19:1575 (2020)
(PSM validation with Percolator) Semi-supervised learning for peptide identification from shotgun proteomics datasets. Nat Methods 4:923 (2007)
(Label-free quantification/SILAC) IonQuant Enables Accurate and Sensitive Label-Free Quantification With FDR-Controlled Match-Between-Runs. Mol Cell Proteomics 20:100077 (2021)
(PeptideProphet/ProteinProphet/PTMProphet/Filtering) Philosopher: a versatile toolkit for shotgun proteomics data analysis. Nat Methods 17:869 (2020)
(TMT-Integrator) Quantitative proteomic landscape of metaplastic breast carcinoma pathological subtypes and their relationship to triple-negative tumors. Nat Commun. 11:1723 (2020)
(DIA-Umpire) DIA-Umpire: comprehensive computational framework for data-independent acquisition proteomics. Nat Methods 12:258 (2015)
(DIA-NN) High sensitivity dia-PASEF proteomics with DIA-NN and FragPipe. bioRxiv doi:10.1101/2021.03.08.434385 (2021)

=============================================================ALL JOBS DONE IN 60.3 MINUTES=============================================================
```
